## Supplementary File 1 for "A Genome-Scale Virtual *Escherichia coli* in the L++ Language": AAGaws6.json (part 3 of 4)

```
deoxyadenosine": 4.0999999999999994e-07, "adenine": 0.00031, "dCTP": 8.669999999999999e-05, "cytosine": 0.00042, "cytidine": 1.77e-06, "dGMP": 0.00042, "guanine": 2.8089999999999997e-05, "guanosine": 5.849999999999999e-06, "deoxyguanosine": 2.14e-06, "dTTP": 0.00069, "dTDP": 0.00012, "UDP": 0.0030600000000000002, "uridine": 3.5199999999999998e-06, "ITP": 2.111e-11, "IDP": 2.371e-11, "IMP": 0.00057, "L-homocysteine": 0.00015, "L-citrulline": 1.471e-05, "L-ornithine": 3.33e-06, "L-histidinol": 6.47e-05, "S-adenosyl-L-methionine": 0.00017999999999999998, "D-glucose-6-phosphate": 0.00369, "D-fructose-6-phosphate": 0.0006500000000000001, "D-fructose-1,6-bisphosphate": 0.017329999999999998, "dihydroxyacetone-phosphate": 0.00026000000000000003, "3-phospho-D-glycerate": 0.00087, "phosphoenolpyruvate": 0.00032, "pyruvate": 0.00196, "acetyl-CoA": 0.0007, "oxaloacetate": 0.0007, "citrate": 0.00027, "2-oxoglutarate": 0.00069, "succinyl-CoA": 0.00026000000000000003, "succinate": 0.00075, "fumarate": 0.00016, "L-malate": 0.0016899999999999999, "propionyl-CoA": 4.25e-12, "malonyl-CoA": 3.5299999999999997e-12, "acetoacetyl-CoA": 2.376e-11, "myo-inositol": 5.899999999999999e-13, "6-phospho-D-glucono-1,5-lactone": 1.7000000000000003e-10, "6-phospho-D-gluconate": 0.00344, "D-ribulose-5-phosphate": 0.00016, "alpha-D-ribose-5-phosphate": 0.0004, "D-xylulose-5-phosphate": 1.976e-11, "D-gluconate": 4.9e-07, "glycerate": 1.5e-10, "glycerol-3-phosphate": 0.0, "2-deoxy-D-ribose-5-phosphate": 2.3e-07, "5-phospho-alpha-D-ribose-1-diphosphate": 0.00023, "N-carbamoyl-L-aspartate": 1.13e-05, "(S)-dihydroorotate": 4.5599999999999995e-06, "UDP-N-acetyl-D-glucosamine": 9.6e-10, "2,3-dihydroxybenzoate": 1.457e-11, "4-hydroxybenzoate": 0.0, "shikimate": 0.00013000000000000002, "phenylpyruvate": 2.223e-05, "anthranilate": 1.0529999999999999e-05, "N2-acetyl-L-ornithine": 6e-07, "riboflavin": 0.00014000000000000001, "quinolinate": 0.00017, "PfkA": 1.5399999999999999e-06, "FbaA": 6.92e-06, "TpiA": 4.9199999999999995e-06, "GapA": 1.861e-05, "Pgk": 1.3039999999999999e-05, "Eno": 1.735e-05, "PykF": 9.9e-07, "AceF": 6.4199999999999995e-06, "AceE": 1.32e-06, "Lpd": 1.38e-06, "GltA": 3.81e-06, "Icd": 8.9e-06, "SucA": 1.53e-06, "Mdh": 1.433e-05, "CyoA": 8.599999999999999e-06, "AtpA": 1.4619999999999999e-05, "Prs": 2.39e-06, "PurF": 1.04e-06, "GuaB": 3.23e-06, "Gmk": 1.6799999999999998e-06, "Adk": 3.56e-06, "NrdB": 1.06e-06, "NrdA": 6e-07, "CarA": 1.42e-06, "PyrB": 2e-06, "ThyA": 1e-06, "Tmk": 3.3e-07, "PyrG": 2.0699999999999997e-06, "Ndk": 4.129999999999999e-06, "GlnA": 2.94e-06, "100S": 1.6e-07, "oriC~DNAP": 1.44e-09, "genome": 0.00868, "CellWall": 1.2, "D-glucose": 6.91e-06, "AtpD": 2.32e-06, "NuoA": 1.6599999999999998e-06, "GuaA": 2.43e-06, "DnaE": 1.6799999999999998e-06, "DnaX": 1.4e-06, "Lgt": 1.31e-06, "ClpP": 3.5e-07, "FtsH": 1.69e-06, "FusA": 0.0, "Lon": 1.31e-06, "TufA": 1.28e-06, "TufB": 2.7699999999999997e-06, "DnaB": 1.8999999999999998e-07, "GroEL": 6.4e-07, "GyrA": 2e-06, "GyrB": 1.3e-06, "ParC": 6.4e-07, "ParE": 1.55e-06, "SecA": 1.46e-06, "FtsI": 1.5e-06, "LpxC": 1.49e-06, "MurA": 2e-06, "BamA": 1.37e-06, "DnaK": 1.37e-06, "FtsA": 1.49e-06, "ZipA": 1.44e-06, "OmpA": 2.13e-06, "OmpF": 1.6599999999999998e-06, "SecY": 1.77e-06, "AlaS": 3.5199999999999998e-06, "ArgS": 1.06e-06, "Hns": 2.83e-06, "IleS": 3.41e-06, "LeuS": 3.7e-06, "MetG": 2.5699999999999995e-06, "ValS": 3.2e-06, "RpoA": 1.874e-08, "RpoB": 6.915000000000001e-08, "RpoC": 0.0, "NusA": 0.0, "NusG": 7.348000000000001e-08, "Rho": 2.1999999999999998e-07, "GreA": 0.0, "rRNA16S": 5.8e-07, "rRNA23S": 1.96e-06, "rRNA5S": 1.78e-06, "30S": 2.17e-06, "50S": 5e-07, "RplA": 1.9719999999999998e-05, "RplL": 1.793e-05, "RpsA": 2.123e-05, "RpsC": 2.488e-05, "Crp": 2.71e-06, "CspC": 2.43e-06, "DnaA": 1.6599999999999998e-06, "DnaG": 1.3600000000000001e-06, "Fis": 1.81e-06, "HupA": 2.56e-06, "Ssb": 2.32e-06, "Tsf": 8.9e-07, "DnaN": 1.06e-06, "Frr": 1.5e-06, "FtsZ": 1.73e-06, "GroES": 1.02e-06, "InfA": 9.1e-07, "InfB": 1.4499999999999999e-06, "InfC": 1.8e-07, "MreB": 2.22e-06, "MukB": 9e-07, "PrfA": 3.8999999999999997e-07, "PrfB": 1.6999999999999998e-06, "EFTu": 5.4e-07}, "count": {"RpoD": 122.0, "RNAP": 2794.0, "RNAP~RpoD": 681.0, "RNAPAuxiliary": 3144.0, "Ribosome": 8787.0, "RibosomeAuxiliary": 1646.0, "100S": 109.0, "oriC~DNAP": 1.0, "genome": 6023049.0, "rRNA16S": 404.0, "rRNA23S": 1362.0, "rRNA5S": 1236.0, "30S": 1506.0, "50S": 349.0, "RplA": 13676.0, "RplL": 12436.0, "RpsA": 14722.0, "RpsC": 17259.0}, "out": {"vital": 1.0, "Cl-": 0.06056, "Na+": 0.05, "NH4+": 0.0095, "K+": 0.00264, "Pi": 0.00132, "Mg2+": 0.0005300000000000001, "nicotinamide": 9.826e-05, "pantothenate": 4.949e-05, "pyridoxine": 1.655e-05, "thiamine": 1.507e-05, "lipoate": 9.74e-06, "riboflavin": 2.13e-06, "Ca2+": 5e-07, "biotin": 4.9e-07, "sulfate": 3.1e-07, "folate": 1.8e-07, "Mn2+": 8e-08, "boric_acid": 4e-08, "Co2+": 3.0000000000000004e-08, "Zn2+": 1e-08, "Cu2+": 1e-08, "Fe2+": 1e-08, "molybdate": 3.0000000000000004e-09, "D-glucose": 0.0040999999999999995, "LB": 0.0, "L-alanine": 0.0008, "L-arginine": 0.005200000000000001, "L-asparagine": 0.0004, "L-aspartate": 0.0004, "L-cysteine": 9.999999999999999e-05, "L-glutamine": 0.0006, "glycine": 0.0008, "L-histidine": 0.0002, "L-isoleucine": 0.0004, "L-leucine": 0.0008, "L-lysine": 0.0004, "L-methionine": 0.0002, "L-phenylalanine": 0.0004, "L-proline": 0.0004, "L-serine": 0.01, "L-threonine": 0.0004, "L-tryptophan": 9.999999999999999e-05, "L-tyrosine": 0.0002, "L-valine": 0.0006, "adenine": 0.0002, "cytosine": 0.0002, "guanine": 0.0002, "uracil": 0.0002, "EZRich": 0.0, "H2O": 55.0, "H+": 0.0012, "O2": 0.0012, "CO2": 0.0012, "L-glutamate": 0.011, "bioentity": 5.0, "length": 0.1, "Ribosome": 0.0}, "cell": {"H+": 0.00118, "membrane_H+": 0.00467, "length": 2.29133301e-06}, "polysomes": 3328.0, "mrna": 2242.0, "protein": 0.0, "trna_free": 0.00027491, "trna_charged": 0.00021193431999999996, "cells": 8388608.0, "instances": 8388608.0, "log2_instances": 23, "rnap_bound": 2694.0, "rnapaux_bound": 1492.0, "ribo_total": 43847.0}, "26800": {"conc": {"H+": 0.0012, "O2": 0.0012, "CO2": 0.0012, "Pi": 0.023899999999999998, "RpoD": 1.5e-07, "RNAP": 4.219999999999999e-06, "RNAP~RpoD": 8.799999999999999e-07, "RNAPAuxiliary": 4.669999999999999e-06, "ppGpp": 3.4000000000000003e-07, "ATP": 0.00958, "CTP": 0.00454, "GTP": 0.0051600000000000005, "UTP": 0.01394, "PPi": 0.0002, "AMP": 0.0005300000000000001, "CMP": 0.00061, "GMP": 0.00069, "Ribosome": 1.305e-05, "RibosomeAuxiliary": 2.4500000000000003e-06, "GDP": 0.00198, "L-leucine": 0.00074, "L-alanine": 0.00552, "glycine": 0.01065, "L-valine": 0.00125, "L-glutamate": 0.01131, "L-serine": 5.406e-05, "L-isoleucine": 0.00026000000000000003, "L-aspartate": 0.00529, "L-threonine": 0.00017, "L-lysine": 0.00047, "L-proline": 0.0006500000000000001, "L-arginine": 0.00113, "L-phenylalanine": 4.0409999999999994e-05, "L-tyrosine": 5.257e-05, "L-glutamine": 0.004030000000000001, "L-asparagine": 0.00059, "L-histidine": 0.00011, "L-methionine": 0.0002, "L-cysteine": 0.00086, "L-tryptophan": 2.8239999999999997e-05, "NH4+": 0.002, "acetyl-phosphate": 2.811e-08, "NADH": 0.00051, "NAD+": 0.0037400000000000003, "NADPH": 0.00031, "NADP+": 0.00182, "FMN": 5.289e-05, "FAD": 0.00101, "CoA": 0.0014, "glutathione": 1.66e-09, "dATP": 0.00017, "ADP": 0.00057, "dAMP": 0.00011, "cAMP": 3.728e-08, "adenosine": 0.00025, "deoxyadenosine": 4.0999999999999994e-07, "adenine": 0.0003, "dCTP": 0.00011, "cytosine": 0.00042, "cytidine": 1.7599999999999999e-06, "dGMP": 0.00042, "guanine": 2.6219999999999996e-05, "guanosine": 5.7e-06, "deoxyguanosine": 2.12e-06, "dTTP": 0.00066, "dTDP": 0.00011, "UDP": 0.00304, "uridine": 3.5e-06, "ITP": 1.985e-11, "IDP": 2.23e-11, "IMP": 0.00055, "L-homocysteine": 0.00014000000000000001, "L-citrulline": 1.418e-05, "L-ornithine": 3.23e-06, "L-histidinol": 6.387e-05, "S-adenosyl-L-methionine": 0.00017999999999999998, "D-glucose-6-phosphate": 0.00368, "D-fructose-6-phosphate": 0.00066, "D-fructose-1,6-bisphosphate": 0.01754, "dihydroxyacetone-phosphate": 0.00027, "3-phospho-D-glycerate": 0.0008900000000000001, "phosphoenolpyruvate": 0.00033, "pyruvate": 0.00197, "acetyl-CoA": 0.0007, "oxaloacetate": 0.0007, "citrate": 0.00027, "2-oxoglutarate": 0.00068, "succinyl-CoA": 0.00026000000000000003, "succinate": 0.00074, "fumarate": 0.00015, "L-malate": 0.0017, "propionyl-CoA": 4.26e-12, "malonyl-CoA": 3.3199999999999996e-12, "acetoacetyl-CoA": 2.3819999999999998e-11, "myo-inositol": 5.6e-13, "6-phospho-D-glucono-1,5-lactone": 1.6000000000000002e-10, "6-phospho-D-gluconate": 0.00344, "D-ribulose-5-phosphate": 0.00016, "alpha-D-ribose-5-phosphate": 0.0004, "D-xylulose-5-phosphate": 1.858e-11, "D-gluconate": 4.8e-07, "glycerate": 1.4000000000000003e-10, "glycerol-3-phosphate": 0.0, "2-deoxy-D-ribose-5-phosphate": 2.3e-07, "5-phospho-alpha-D-ribose-1-diphosphate": 0.00023, "N-carbamoyl-L-aspartate": 1.2630000000000001e-05, "(S)-dihydroorotate": 5.16e-06, "UDP-N-acetyl-D-glucosamine": 9.000000000000001e-10, "2,3-dihydroxybenzoate": 1.3699999999999999e-11, "4-hydroxybenzoate": 0.0, "shikimate": 0.00013000000000000002, "phenylpyruvate": 2.109e-05, "anthranilate": 1.133e-05, "N2-acetyl-L-ornithine": 6.1e-07, "riboflavin": 0.00015, "quinolinate": 0.00017, "PfkA": 1.47e-06, "FbaA": 6.86e-06, "TpiA": 4.8299999999999995e-06, "GapA": 1.8789999999999998e-05, "Pgk": 1.2949999999999998e-05, "Eno": 1.7429999999999997e-05, "PykF": 1e-06, "AceF": 6.5e-06, "AceE": 1.29e-06, "Lpd": 1.46e-06, "GltA": 3.7899999999999997e-06, "Icd": 8.93e-06, "SucA": 1.5e-06, "Mdh": 1.458e-05, "CyoA": 8.289999999999999e-06, "AtpA": 1.4789999999999999e-05, "Prs": 2.33e-06, "PurF": 1.2299999999999999e-06, "GuaB": 3.33e-06, "Gmk": 1.6299999999999999e-06, "Adk": 3.62e-06, "NrdB": 1.04e-06, "NrdA": 7e-07, "CarA": 1.4499999999999999e-06, "PyrB": 2.1099999999999997e-06, "ThyA": 9.7e-07, "Tmk": 3.1e-07, "PyrG": 2.05e-06, "Ndk": 4.2e-06, "GlnA": 2.98e-06, "100S": 1.4e-07, "oriC~DNAP": 1.3600000000000003e-09, "genome": 0.00877, "CellWall": 1.2, "D-glucose": 6.879999999999999e-06, "AtpD": 2.2799999999999998e-06, "NuoA": 1.71e-06, "GuaA": 2.3399999999999996e-06, "DnaE": 1.7599999999999999e-06, "DnaX": 1.46e-06, "Lgt": 1.4099999999999998e-06, "ClpP": 3.6e-07, "FtsH": 1.6599999999999998e-06, "FusA": 0.0, "Lon": 1.31e-06, "TufA": 1.3e-06, "TufB": 2.6e-06, "DnaB": 1.8999999999999998e-07, "GroEL": 6.7e-07, "GyrA": 1.9299999999999997e-06, "GyrB": 1.31e-06, "ParC": 6.2e-07, "ParE": 1.5199999999999998e-06, "SecA": 1.38e-06, "FtsI": 1.58e-06, "LpxC": 1.48e-06, "MurA": 2.04e-06, "BamA": 1.33e-06, "DnaK": 1.4299999999999999e-06, "FtsA": 1.4099999999999998e-06, "ZipA": 1.46e-06, "OmpA": 2.04e-06, "OmpF": 1.6599999999999998e-06, "SecY": 1.81e-06, "AlaS": 3.5299999999999997e-06, "ArgS": 1e-06, "Hns": 2.8599999999999997e-06, "IleS": 3.4799999999999997e-06, "LeuS": 3.7e-06, "MetG": 2.5899999999999998e-06, "ValS": 3.22e-06, "RpoA": 8.542e-08, "RpoB": 1.3e-07, "RpoC": 0.0, "NusA": 0.0, "NusG": 3.5130000000000004e-08, "Rho": 3.6e-07, "GreA": 1.085e-08, "rRNA16S": 6.800000000000001e-07, "rRNA23S": 2e-06, "rRNA5S": 2.05e-06, "30S": 2.0599999999999998e-06, "50S": 5.4e-07, "RplA": 1.821e-05, "RplL": 1.885e-05, "RpsA": 2.332e-05, "RpsC": 2.61e-05, "Crp": 2.7200000000000002e-06, "CspC": 2.39e-06, "DnaA": 1.5599999999999999e-06, "DnaG": 1.3600000000000001e-06, "Fis": 1.86e-06, "HupA": 2.6e-06, "Ssb": 2.4199999999999997e-06, "Tsf": 9.8e-07, "DnaN": 1.08e-06, "Frr": 1.29e-06, "FtsZ": 1.6599999999999998e-06, "GroES": 9.9e-07, "InfA": 6.9e-07, "InfB": 1.53e-06, "InfC": 1.4e-07, "MreB": 2.1899999999999998e-06, "MukB": 8.499999999999999e-07, "PrfA": 3.3e-07, "PrfB": 1.48e-06, "EFTu": 2.7e-07}, "count": {"RpoD": 114.0, "RNAP": 3109.0, "RNAP~RpoD": 649.0, "RNAPAuxiliary": 3447.0, "Ribosome": 9624.0, "RibosomeAuxiliary": 1809.0, "100S": 101.0, "oriC~DNAP": 1.0, "genome": 6467505.0, "rRNA16S": 504.0, "rRNA23S": 1475.0, "rRNA5S": 1512.0, "30S": 1516.0, "50S": 401.0, "RplA": 13428.0, "RplL": 13905.0, "RpsA": 17195.0, "RpsC": 19245.0}, "out": {"vital": 1.0, "Cl-": 0.06056, "Na+": 0.05, "NH4+": 0.0095, "K+": 0.00264, "Pi": 0.00132, "Mg2+": 0.0005300000000000001, "nicotinamide": 9.826e-05, "pantothenate": 4.949e-05, "pyridoxine": 1.655e-05, "thiamine": 1.507e-05, "lipoate": 9.74e-06, "riboflavin": 2.13e-06, "Ca2+": 5e-07, "biotin": 4.9e-07, "sulfate": 3.1e-07, "folate": 1.8e-07, "Mn2+": 8e-08, "boric_acid": 4e-08, "Co2+": 3.0000000000000004e-08, "Zn2+": 1e-08, "Cu2+": 1e-08, "Fe2+": 1e-08, "molybdate": 3.0000000000000004e-09, "D-glucose": 0.0040999999999999995, "LB": 0.0, "L-alanine": 0.0008, "L-arginine": 0.005200000000000001, "L-asparagine": 0.0004, "L-aspartate": 0.0004, "L-cysteine": 9.999999999999999e-05, "L-glutamine": 0.0006, "glycine": 0.0008, "L-histidine": 0.0002, "L-isoleucine": 0.0004, "L-leucine": 0.0008, "L-lysine": 0.0004, "L-methionine": 0.0002, "L-phenylalanine": 0.0004, "L-proline": 0.0004, "L-serine": 0.01, "L-threonine": 0.0004, "L-tryptophan": 9.999999999999999e-05, "L-tyrosine": 0.0002, "L-valine": 0.0006, "adenine": 0.0002, "cytosine": 0.0002, "guanine": 0.0002, "uracil": 0.0002, "EZRich": 0.0, "H2O": 55.0, "H+": 0.0012, "O2": 0.0012, "CO2": 0.0012, "L-glutamate": 0.011, "bioentity": 5.0, "length": 0.1, "Ribosome": 0.0}, "cell": {"H+": 0.00118, "membrane_H+": 0.0047599999999999995, "length": 2.436323702e-06}, "polysomes": 3524.0, "mrna": 2375.0, "protein": 0.0, "trna_free": 0.00026884000000000006, "trna_charged": 0.00020841271999999997, "cells": 8388608.0, "instances": 8388608.0, "log2_instances": 23, "rnap_bound": 2687.0, "rnapaux_bound": 1490.0, "ribo_total": 46614.0}, "26900": {"conc": {"H+": 0.0012, "O2": 0.0012, "CO2": 0.0012, "Pi": 0.023899999999999998, "RpoD": 1.4e-07, "RNAP": 4.5e-06, "RNAP~RpoD": 9e-07, "RNAPAuxiliary": 4.91e-06, "ppGpp": 3.4000000000000003e-07, "ATP": 0.00957, "CTP": 0.0045000000000000005, "GTP": 0.00528, "UTP": 0.01383, "PPi": 0.0002, "AMP": 0.00054, "CMP": 0.0006, "GMP": 0.00069, "Ribosome": 1.2479999999999999e-05, "RibosomeAuxiliary": 2.4500000000000003e-06, "GDP": 0.00196, "L-leucine": 0.00074, "L-alanine": 0.0054600000000000004, "glycine": 0.009640000000000001, "L-valine": 0.00123, "L-glutamate": 0.011210000000000001, "L-serine": 5.218e-05, "L-isoleucine": 0.00023, "L-aspartate": 0.005240000000000001, "L-threonine": 0.00015, "L-lysine": 0.00068, "L-proline": 0.00063, "L-arginine": 0.00111, "L-phenylalanine": 3.661e-05, "L-tyrosine": 5.3139999999999996e-05, "L-glutamine": 0.004070000000000001, "L-asparagine": 0.00059, "L-histidine": 0.0001, "L-methionine": 0.00019, "L-cysteine": 0.00082, "L-tryptophan": 2.7879999999999997e-05, "NH4+": 0.002, "acetyl-phosphate": 2.7910000000000003e-08, "NADH": 0.0005200000000000001, "NAD+": 0.00371, "NADPH": 0.0003, "NADP+": 0.0018100000000000002, "FMN": 5.5389999999999997e-05, "FAD": 0.00101, "CoA": 0.0014, "glutathione": 1.5700000000000002e-09, "dATP": 0.00017, "ADP": 0.0005600000000000001, "dAMP": 0.00011, "cAMP": 3.722e-08, "adenosine": 0.00025, "deoxyadenosine": 4e-07, "adenine": 0.0003, "dCTP": 0.00014000000000000001, "cytosine": 0.00041, "cytidine": 1.75e-06, "dGMP": 0.00042, "guanine": 2.9079999999999996e-05, "guanosine": 5.5399999999999995e-06, "deoxyguanosine": 2.1099999999999997e-06, "dTTP": 0.00066, "dTDP": 0.00011, "UDP": 0.00302, "uridine": 3.4799999999999997e-06, "ITP": 1.871e-11, "IDP": 2.101e-11, "IMP": 0.00055, "L-homocysteine": 0.00013000000000000002, "L-citrulline": 1.458e-05, "L-ornithine": 3.33e-06, "L-histidinol": 6.127e-05, "S-adenosyl-L-methionine": 0.00017999999999999998, "D-glucose-6-phosphate": 0.00369, "D-fructose-6-phosphate": 0.00066, "D-fructose-1,6-bisphosphate": 0.01758, "dihydroxyacetone-phosphate": 0.00027, "3-phospho-D-glycerate": 0.0009000000000000001, "phosphoenolpyruvate": 0.00033, "pyruvate": 0.00195, "acetyl-CoA": 0.0007, "oxaloacetate": 0.00071, "citrate": 0.00027, "2-oxoglutarate": 0.00069, "succinyl-CoA": 0.00026000000000000003, "succinate": 0.00075, "fumarate": 0.00015, "L-malate": 0.00172, "propionyl-CoA": 4.28e-12, "malonyl-CoA": 3.1299999999999998e-12, "acetoacetyl-CoA": 2.389e-11, "myo-inositol": 5.300000000000001e-13, "6-phospho-D-glucono-1,5-lactone": 1.5e-10, "6-phospho-D-gluconate": 0.00344, "D-ribulose-5-phosphate": 0.00016, "alpha-D-ribose-5-phosphate": 0.0004, "D-xylulose-5-phosphate": 1.7519999999999998e-11, "D-gluconate": 4.6e-07, "glycerate": 1.3000000000000002e-10, "glycerol-3-phosphate": 0.0, "2-deoxy-D-ribose-5-phosphate": 2.3e-07, "5-phospho-alpha-D-ribose-1-diphosphate": 0.00023, "N-carbamoyl-L-aspartate": 1.3710000000000001e-05, "(S)-dihydroorotate": 5.73e-06, "UDP-N-acetyl-D-glucosamine": 8.500000000000001e-10, "2,3-dihydroxybenzoate": 1.291e-11, "4-hydroxybenzoate": 0.0, "shikimate": 0.00014000000000000001, "phenylpyruvate": 1.9649999999999997e-05, "anthranilate": 1.147e-05, "N2-acetyl-L-ornithine": 6.3e-07, "riboflavin": 0.00015, "quinolinate": 0.00017, "PfkA": 1.38e-06, "FbaA": 6.9400000000000005e-06, "TpiA": 4.769999999999999e-06, "GapA": 1.891e-05, "Pgk": 1.298e-05, "Eno": 1.765e-05, "PykF": 1.1e-06, "AceF": 6.49e-06, "AceE": 1.27e-06, "Lpd": 1.47e-06, "GltA": 3.89e-06, "Icd": 8.99e-06, "SucA": 1.58e-06, "Mdh": 1.4849999999999998e-05, "CyoA": 8.01e-06, "AtpA": 1.4869999999999998e-05, "Prs": 2.4500000000000003e-06, "PurF": 1.31e-06, "GuaB": 3.29e-06, "Gmk": 1.53e-06, "Adk": 3.68e-06, "NrdB": 9.9e-07, "NrdA": 6.9e-07, "CarA": 1.5399999999999999e-06, "PyrB": 2.2e-06, "ThyA": 9.8e-07, "Tmk": 3.6e-07, "PyrG": 2.1499999999999997e-06, "Ndk": 4.43e-06, "GlnA": 3.07e-06, "100S": 1.2e-07, "oriC~DNAP": 1.2800000000000001e-09, "genome": 0.008830000000000001, "CellWall": 1.20001, "D-glucose": 6.8699999999999994e-06, "AtpD": 2.35e-06, "NuoA": 1.75e-06, "GuaA": 2.33e-06, "DnaE": 1.8e-06, "DnaX": 1.4e-06, "Lgt": 1.42e-06, "ClpP": 3.7999999999999996e-07, "FtsH": 1.6999999999999998e-06, "FusA": 0.0, "Lon": 1.27e-06, "TufA": 1.4099999999999998e-06, "TufB": 2.5699999999999995e-06, "DnaB": 1.8e-07, "GroEL": 7.2e-07, "GyrA": 1.8999999999999998e-06, "GyrB": 1.3e-06, "ParC": 5.8e-07, "ParE": 1.46e-06, "SecA": 1.3e-06, "FtsI": 1.57e-06, "LpxC": 1.47e-06, "MurA": 1.98e-06, "BamA": 1.37e-06, "DnaK": 1.38e-06, "FtsA": 1.33e-06, "ZipA": 1.47e-06, "OmpA": 2.01e-06, "OmpF": 1.6599999999999998e-06, "SecY": 1.8e-06, "AlaS": 3.68e-06, "ArgS": 1.0099999999999999e-06, "Hns": 3.06e-06, "IleS": 3.5699999999999997e-06, "LeuS": 3.6699999999999996e-06, "MetG": 2.5899999999999998e-06, "ValS": 3.39e-06, "RpoA": 1.6e-07, "RpoB": 1.3810000000000001e-08, "RpoC": 0.0, "NusA": 2.5600000000000003e-09, "NusG": 0.0, "Rho": 3.1e-07, "GreA": 4.6e-08, "rRNA16S": 7e-07, "rRNA23S": 2.0299999999999996e-06, "rRNA5S": 2.2e-06, "30S": 1.98e-06, "50S": 6e-07, "RplA": 1.888e-05, "RplL": 1.878e-05, "RpsA": 2.2839999999999998e-05, "RpsC": 2.4979999999999998e-05, "Crp": 2.71e-06, "CspC": 2.2999999999999996e-06, "DnaA": 1.47e-06, "DnaG": 1.34e-06, "Fis": 1.92e-06, "HupA": 2.6099999999999996e-06, "Ssb": 2.4999999999999998e-06, "Tsf": 1.09e-06, "DnaN": 1.11e-06, "Frr": 1.22e-06, "FtsZ": 1.5599999999999999e-06, "GroES": 9.7e-07, "InfA": 6.4e-07, "InfB": 1.6299999999999999e-06, "InfC": 1.7000000000000001e-07, "MreB": 2.0699999999999997e-06, "MukB": 8e-07, "PrfA": 1.7000000000000001e-07, "PrfB": 1.32e-06, "EFTu": 1.7000000000000001e-07}, "count": {"RpoD": 106.0, "RNAP": 3518.0, "RNAP~RpoD": 708.0, "RNAPAuxiliary": 3844.0, "Ribosome": 9761.0, "RibosomeAuxiliary": 1916.0, "100S": 94.0, "oriC~DNAP": 1.0, "genome": 6912297.0, "rRNA16S": 547.0, "rRNA23S": 1592.0, "rRNA5S": 1718.0, "30S": 1547.0, "50S": 466.0, "RplA": 14769.0, "RplL": 14690.0, "RpsA": 17874.0, "RpsC": 19541.0}, "out": {"vital": 1.0, "Cl-": 0.06056, "Na+": 0.05, "NH4+": 0.0095, "K+": 0.00264, "Pi": 0.00132, "Mg2+": 0.0005300000000000001, "nicotinamide": 9.826e-05, "pantothenate": 4.949e-05, "pyridoxine": 1.655e-05, "thiamine": 1.507e-05, "lipoate": 9.74e-06, "riboflavin": 2.13e-06, "Ca2+": 5e-07, "biotin": 4.9e-07, "sulfate": 3.1e-07, "folate": 1.8e-07, "Mn2+": 8e-08, "boric_acid": 4e-08, "Co2+": 3.0000000000000004e-08, "Zn2+": 1e-08, "Cu2+": 1e-08, "Fe2+": 1e-08, "molybdate": 3.0000000000000004e-09, "D-glucose": 0.0040999999999999995, "LB": 0.0, "L-alanine": 0.0008, "L-arginine": 0.005200000000000001, "L-asparagine": 0.0004, "L-aspartate": 0.0004, "L-cysteine": 9.999999999999999e-05, "L-glutamine": 0.0006, "glycine": 0.0008, "L-histidine": 0.0002, "L-isoleucine": 0.0004, "L-leucine": 0.0008, "L-lysine": 0.0004, "L-methionine": 0.0002, "L-phenylalanine": 0.0004, "L-proline": 0.0004, "L-serine": 0.01, "L-threonine": 0.0004, "L-tryptophan": 9.999999999999999e-05, "L-tyrosine": 0.0002, "L-valine": 0.0006, "adenine": 0.0002, "cytosine": 0.0002, "guanine": 0.0002, "uracil": 0.0002, "EZRich": 0.0, "H2O": 55.0, "H+": 0.0012, "O2": 0.0012, "CO2": 0.0012, "L-glutamate": 0.011, "bioentity": 5.0, "length": 0.1, "Ribosome": 0.0}, "cell": {"H+": 0.00118, "membrane_H+": 0.00508, "length": 2.584802952e-06}, "polysomes": 3780.0, "mrna": 2594.0, "protein": 0.0, "trna_free": 0.00026873, "trna_charged": 0.00020608768000000003, "cells": 8388608.0, "instances": 8388608.0, "log2_instances": 23, "rnap_bound": 2719.0, "rnapaux_bound": 1453.0, "ribo_total": 49571.0}, "27000": {"conc": {"H+": 0.0012, "O2": 0.0012, "CO2": 0.0012, "Pi": 0.023899999999999998, "RpoD": 1e-07, "RNAP": 4.599999999999999e-06, "RNAP~RpoD": 9.2e-07, "RNAPAuxiliary": 5.059999999999999e-06, "ppGpp": 3.4000000000000003e-07, "ATP": 0.00957, "CTP": 0.00444, "GTP": 0.00549, "UTP": 0.01365, "PPi": 0.0002, "AMP": 0.00055, "CMP": 0.00059, "GMP": 0.00069, "Ribosome": 1.238e-05, "RibosomeAuxiliary": 2.47e-06, "GDP": 0.00197, "L-leucine": 0.0007199999999999999, "L-alanine": 0.00519, "glycine": 0.00904, "L-valine": 0.00122, "L-glutamate": 0.01102, "L-serine": 5.038e-05, "L-isoleucine": 0.00019, "L-aspartate": 0.005070000000000001, "L-threonine": 0.00012, "L-lysine": 0.00074, "L-proline": 0.00063, "L-arginine": 0.0011, "L-phenylalanine": 3.565e-05, "L-tyrosine": 5.677e-05, "L-glutamine": 0.00412, "L-asparagine": 0.00057, "L-histidine": 0.0001, "L-methionine": 0.00017, "L-cysteine": 0.00075, "L-tryptophan": 2.8469999999999997e-05, "NH4+": 0.002, "acetyl-phosphate": 2.7440000000000003e-08, "NADH": 0.0005200000000000001, "NAD+": 0.00368, "NADPH": 0.00031, "NADP+": 0.0017800000000000001, "FMN": 5.7159999999999995e-05, "FAD": 0.00101, "CoA": 0.0014, "glutathione": 1.4600000000000001e-09, "dATP": 0.00017, "ADP": 0.0006, "dAMP": 0.00011, "cAMP": 3.671e-08, "adenosine": 0.00025, "deoxyadenosine": 3.8999999999999997e-07, "adenine": 0.0003, "dCTP": 0.00015, "cytosine": 0.00041, "cytidine": 1.71e-06, "dGMP": 0.00042, "guanine": 3.225e-05, "guanosine": 5.35e-06, "deoxyguanosine": 2.0699999999999997e-06, "dTTP": 0.00067, "dTDP": 0.00011, "UDP": 0.00298, "uridine": 3.42e-06, "ITP": 1.748e-11, "IDP": 1.9629999999999998e-11, "IMP": 0.0005600000000000001, "L-homocysteine": 0.00012, "L-citrulline": 1.565e-05, "L-ornithine": 3.58e-06, "L-histidinol": 6.118e-05, "S-adenosyl-L-methionine": 0.00017999999999999998, "D-glucose-6-phosphate": 0.0037, "D-fructose-6-phosphate": 0.00066, "D-fructose-1,6-bisphosphate": 0.01752, "dihydroxyacetone-phosphate": 0.00027, "3-phospho-D-glycerate": 0.0008900000000000001, "phosphoenolpyruvate": 0.00031, "pyruvate": 0.00188, "acetyl-CoA": 0.00067, "oxaloacetate": 0.00068, "citrate": 0.00025, "2-oxoglutarate": 0.00067, "succinyl-CoA": 0.00025, "succinate": 0.0007199999999999999, "fumarate": 0.00015, "L-malate": 0.00164, "propionyl-CoA": 4.2400000000000005e-12, "malonyl-CoA": 2.9300000000000002e-12, "acetoacetyl-CoA": 2.366e-11, "myo-inositol": 4.899999999999999e-13, "6-phospho-D-glucono-1,5-lactone": 1.4000000000000003e-10, "6-phospho-D-gluconate": 0.00344, "D-ribulose-5-phosphate": 0.00016, "alpha-D-ribose-5-phosphate": 0.0004, "D-xylulose-5-phosphate": 1.636e-11, "D-gluconate": 4.3999999999999997e-07, "glycerate": 1.2e-10, "glycerol-3-phosphate": 0.0, "2-deoxy-D-ribose-5-phosphate": 2.1999999999999998e-07, "5-phospho-alpha-D-ribose-1-diphosphate": 0.00023, "N-carbamoyl-L-aspartate": 1.5159999999999999e-05, "(S)-dihydroorotate": 6.39e-06, "UDP-N-acetyl-D-glucosamine": 7.900000000000001e-10, "2,3-dihydroxybenzoate": 1.206e-11, "4-hydroxybenzoate": 0.0, "shikimate": 0.00014000000000000001, "phenylpyruvate": 1.887e-05, "anthranilate": 1.1439999999999999e-05, "N2-acetyl-L-ornithine": 6.5e-07, "riboflavin": 0.00016, "quinolinate": 0.00016, "PfkA": 1.35e-06, "FbaA": 6.92e-06, "TpiA": 4.759999999999999e-06, "GapA": 1.891e-05, "Pgk": 1.28e-05, "Eno": 1.761e-05, "PykF": 1.2e-06, "AceF": 6.46e-06, "AceE": 1.2299999999999999e-06, "Lpd": 1.4499999999999999e-06, "GltA": 3.92e-06, "Icd": 8.949999999999999e-06, "SucA": 1.6e-06, "Mdh": 1.498e-05, "CyoA": 7.66e-06, "AtpA": 1.4859999999999998e-05, "Prs": 2.36e-06, "PurF": 1.27e-06, "GuaB": 3.2099999999999998e-06, "Gmk": 1.44e-06, "Adk": 3.77e-06, "NrdB": 9.2e-07, "NrdA": 7e-07, "CarA": 1.5599999999999999e-06, "PyrB": 2.24e-06, "ThyA": 9.499999999999999e-07, "Tmk": 4.2999999999999996e-07, "PyrG": 2.17e-06, "Ndk": 4.519999999999999e-06, "GlnA": 3.1699999999999997e-06, "100S": 1.0999999999999999e-07, "oriC~DNAP": 1.19e-09, "genome": 0.00879, "CellWall": 1.1999900000000001, "D-glucose": 6.82e-06, "AtpD": 2.4e-06, "NuoA": 1.7399999999999999e-06, "GuaA": 2.36e-06, "DnaE": 1.7599999999999999e-06, "DnaX": 1.31e-06, "Lgt": 1.4099999999999998e-06, "ClpP": 4.1999999999999995e-07, "FtsH": 1.77e-06, "FusA": 1.7910000000000003e-08, "Lon": 1.2299999999999999e-06, "TufA": 1.47e-06, "TufB": 2.58e-06, "DnaB": 1.7000000000000001e-07, "GroEL": 7.1e-07, "GyrA": 1.89e-06, "GyrB": 1.28e-06, "ParC": 5.4e-07, "ParE": 1.44e-06, "SecA": 1.26e-06, "FtsI": 1.48e-06, "LpxC": 1.44e-06, "MurA": 1.8799999999999998e-06, "BamA": 1.4099999999999998e-06, "DnaK": 1.31e-06, "FtsA": 1.29e-06, "ZipA": 1.5599999999999999e-06, "OmpA": 2e-06, "OmpF": 1.6399999999999998e-06, "SecY": 1.83e-06, "AlaS": 3.88e-06, "ArgS": 1.06e-06, "Hns": 3.1e-06, "IleS": 3.6499999999999998e-06, "LeuS": 3.68e-06, "MetG": 2.5899999999999998e-06, "ValS": 3.45e-06, "RpoA": 2.9e-07, "RpoB": 0.0, "RpoC": 1.7910000000000003e-08, "NusA": 0.0, "NusG": 2.2680000000000002e-08, "Rho": 2.7e-07, "GreA": 1.2e-07, "rRNA16S": 7.5e-07, "rRNA23S": 2.01e-06, "rRNA5S": 2.4e-06, "30S": 1.95e-06, "50S": 6.800000000000001e-07, "RplA": 2.0510000000000002e-05, "RplL": 2.021e-05, "RpsA": 2.38e-05, "RpsC": 2.382e-05, "Crp": 2.67e-06, "CspC": 2.23e-06, "DnaA": 1.5199999999999998e-06, "DnaG": 1.38e-06, "Fis": 2.0299999999999996e-06, "HupA": 2.6899999999999997e-06, "Ssb": 2.5899999999999998e-06, "Tsf": 1.06e-06, "DnaN": 1.1399999999999999e-06, "Frr": 1.11e-06, "FtsZ": 1.48e-06, "GroES": 9.8e-07, "InfA": 5.5e-07, "InfB": 1.7599999999999999e-06, "InfC": 3.291e-08, "MreB": 1.94e-06, "MukB": 7.5e-07, "PrfA": 0.0, "PrfB": 1.18e-06, "EFTu": 2e-07}, "count": {"RpoD": 87.0, "RNAP": 3855.0, "RNAP~RpoD": 768.0, "RNAPAuxiliary": 4238.0, "Ribosome": 10368.0, "RibosomeAuxiliary": 2068.0, "100S": 88.0, "oriC~DNAP": 1.0, "genome": 7357737.0, "rRNA16S": 625.0, "rRNA23S": 1686.0, "rRNA5S": 2010.0, "30S": 1631.0, "50S": 570.0, "RplA": 17174.0, "RplL": 16926.0, "RpsA": 19929.0, "RpsC": 19950.0}, "out": {"vital": 1.0, "Cl-": 0.06056, "Na+": 0.05, "NH4+": 0.0095, "K+": 0.00264, "Pi": 0.00132, "Mg2+": 0.0005300000000000001, "nicotinamide": 9.826e-05, "pantothenate": 4.949e-05, "pyridoxine": 1.655e-05, "thiamine": 1.507e-05, "lipoate": 9.74e-06, "riboflavin": 2.13e-06, "Ca2+": 5e-07, "biotin": 4.9e-07, "sulfate": 3.1e-07, "folate": 1.8e-07, "Mn2+": 8e-08, "boric_acid": 4e-08, "Co2+": 3.0000000000000004e-08, "Zn2+": 1e-08, "Cu2+": 1e-08, "Fe2+": 1e-08, "molybdate": 3.0000000000000004e-09, "D-glucose": 0.0040999999999999995, "LB": 0.0, "L-alanine": 0.0008, "L-arginine": 0.005200000000000001, "L-asparagine": 0.0004, "L-aspartate": 0.0004, "L-cysteine": 9.999999999999999e-05, "L-glutamine": 0.0006, "glycine": 0.0008, "L-histidine": 0.0002, "L-isoleucine": 0.0004, "L-leucine": 0.0008, "L-lysine": 0.0004, "L-methionine": 0.0002, "L-phenylalanine": 0.0004, "L-proline": 0.0004, "L-serine": 0.01, "L-threonine": 0.0004, "L-tryptophan": 9.999999999999999e-05, "L-tyrosine": 0.0002, "L-valine": 0.0006, "adenine": 0.0002, "cytosine": 0.0002, "guanine": 0.0002, "uracil": 0.0002, "EZRich": 0.0, "H2O": 55.0, "H+": 0.0012, "O2": 0.0012, "CO2": 0.0012, "L-glutamate": 0.011, "bioentity": 5.0, "length": 0.1, "Ribosome": 0.0}, "cell": {"H+": 0.00118, "membrane_H+": 0.00432, "length": 2.766847866e-06}, "polysomes": 4005.0, "mrna": 2700.0, "protein": 0.0, "trna_free": 0.00027486000000000003, "trna_charged": 0.00021074356999999997, "cells": 8388608.0, "instances": 8388608.0, "log2_instances": 23, "rnap_bound": 2783.0, "rnapaux_bound": 1422.0, "ribo_total": 52648.0}, "27100": {"conc": {"H+": 0.0012, "O2": 0.0012, "CO2": 0.0012, "Pi": 0.023899999999999998, "RpoD": 1.0999999999999999e-07, "RNAP": 4.69e-06, "RNAP~RpoD": 9.7e-07, "RNAPAuxiliary": 5.0899999999999995e-06, "ppGpp": 3.4000000000000003e-07, "ATP": 0.00958, "CTP": 0.00434, "GTP": 0.00578, "UTP": 0.01335, "PPi": 0.0002, "AMP": 0.0005300000000000001, "CMP": 0.00058, "GMP": 0.00069, "Ribosome": 1.2669999999999999e-05, "RibosomeAuxiliary": 2.4e-06, "GDP": 0.00196, "L-leucine": 0.0008, "L-alanine": 0.00555, "glycine": 0.0092, "L-valine": 0.0013000000000000002, "L-glutamate": 0.01116, "L-serine": 5.061e-05, "L-isoleucine": 0.00022, "L-aspartate": 0.0050999999999999995, "L-threonine": 0.00013000000000000002, "L-lysine": 0.0007700000000000001, "L-proline": 0.00064, "L-arginine": 0.0011200000000000001, "L-phenylalanine": 3.725e-05, "L-tyrosine": 6.181e-05, "L-glutamine": 0.00412, "L-asparagine": 0.00058, "L-histidine": 0.0001, "L-methionine": 0.00017, "L-cysteine": 0.00076, "L-tryptophan": 3.154e-05, "NH4+": 0.002, "acetyl-phosphate": 2.7050000000000004e-08, "NADH": 0.0005300000000000001, "NAD+": 0.00363, "NADPH": 0.00031, "NADP+": 0.00176, "FMN": 5.98e-05, "FAD": 0.00101, "CoA": 0.0014, "glutathione": 1.3700000000000002e-09, "dATP": 0.00017999999999999998, "ADP": 0.00058, "dAMP": 0.00011, "cAMP": 3.6280000000000005e-08, "adenosine": 0.00025, "deoxyadenosine": 3.7999999999999996e-07, "adenine": 0.00029, "dCTP": 0.00015, "cytosine": 0.0004, "cytidine": 1.6799999999999998e-06, "dGMP": 0.00042, "guanine": 3.306e-05, "guanosine": 5.1799999999999995e-06, "deoxyguanosine": 2.04e-06, "dTTP": 0.00069, "dTDP": 0.00011, "UDP": 0.0029100000000000003, "uridine": 3.3599999999999996e-06, "ITP": 1.641e-11, "IDP": 1.8429999999999998e-11, "IMP": 0.00055, "L-homocysteine": 0.00012, "L-citrulline": 1.581e-05, "L-ornithine": 3.6299999999999995e-06, "L-histidinol": 6.172e-05, "S-adenosyl-L-methionine": 0.00017999999999999998, "D-glucose-6-phosphate": 0.0037, "D-fructose-6-phosphate": 0.00066, "D-fructose-1,6-bisphosphate": 0.0177, "dihydroxyacetone-phosphate": 0.00027, "3-phospho-D-glycerate": 0.0009000000000000001, "phosphoenolpyruvate": 0.00031, "pyruvate": 0.00192, "acetyl-CoA": 0.00069, "oxaloacetate": 0.00067, "citrate": 0.00025, "2-oxoglutarate": 0.00066, "succinyl-CoA": 0.00025, "succinate": 0.0007, "fumarate": 0.00014000000000000001, "L-malate": 0.0016, "propionyl-CoA": 4.2e-12, "malonyl-CoA": 2.7499999999999998e-12, "acetoacetyl-CoA": 2.3579999999999998e-11, "myo-inositol": 4.600000000000001e-13, "6-phospho-D-glucono-1,5-lactone": 1.3000000000000002e-10, "6-phospho-D-gluconate": 0.00344, "D-ribulose-5-phosphate": 0.00016, "alpha-D-ribose-5-phosphate": 0.0004, "D-xylulose-5-phosphate": 1.536e-11, "D-gluconate": 4.2999999999999996e-07, "glycerate": 1.1000000000000001e-10, "glycerol-3-phosphate": 0.0, "2-deoxy-D-ribose-5-phosphate": 2.1999999999999998e-07, "5-phospho-alpha-D-ribose-1-diphosphate": 0.00023, "N-carbamoyl-L-aspartate": 1.632e-05, "(S)-dihydroorotate": 7.0399999999999995e-06, "UDP-N-acetyl-D-glucosamine": 7.4e-10, "2,3-dihydroxybenzoate": 1.133e-11, "4-hydroxybenzoate": 0.0, "shikimate": 0.00015, "phenylpyruvate": 1.9059999999999997e-05, "anthranilate": 1.174e-05, "N2-acetyl-L-ornithine": 6.800000000000001e-07, "riboflavin": 0.00016, "quinolinate": 0.00016, "PfkA": 1.51e-06, "FbaA": 6.879999999999999e-06, "TpiA": 4.81e-06, "GapA": 1.896e-05, "Pgk": 1.276e-05, "Eno": 1.759e-05, "PykF": 1.22e-06, "AceF": 6.53e-06, "AceE": 1.2299999999999999e-06, "Lpd": 1.5599999999999999e-06, "GltA": 3.93e-06, "Icd": 8.9e-06, "SucA": 1.55e-06, "Mdh": 1.506e-05, "CyoA": 7.349999999999999e-06, "AtpA": 1.49e-05, "Prs": 2.32e-06, "PurF": 1.2299999999999999e-06, "GuaB": 3.14e-06, "Gmk": 1.38e-06, "Adk": 3.82e-06, "NrdB": 9.499999999999999e-07, "NrdA": 7.2e-07, "CarA": 1.53e-06, "PyrB": 2.23e-06, "ThyA": 9.499999999999999e-07, "Tmk": 5.1e-07, "PyrG": 2.23e-06, "Ndk": 4.509999999999999e-06, "GlnA": 3.15e-06, "100S": 9.08e-08, "oriC~DNAP": 1.1200000000000003e-09, "genome": 0.00875, "CellWall": 1.20002, "D-glucose": 6.809999999999999e-06, "AtpD": 2.5299999999999995e-06, "NuoA": 1.6799999999999998e-06, "GuaA": 2.5099999999999997e-06, "DnaE": 1.75e-06, "DnaX": 1.31e-06, "Lgt": 1.5199999999999998e-06, "ClpP": 4.9e-07, "FtsH": 1.7599999999999999e-06, "FusA": 2.8020000000000002e-08, "Lon": 1.1699999999999998e-06, "TufA": 1.53e-06, "TufB": 2.48e-06, "DnaB": 1.6e-07, "GroEL": 7.1e-07, "GyrA": 1.95e-06, "GyrB": 1.2499999999999999e-06, "ParC": 5.1e-07, "ParE": 1.53e-06, "SecA": 1.34e-06, "FtsI": 1.42e-06, "LpxC": 1.55e-06, "MurA": 1.77e-06, "BamA": 1.42e-06, "DnaK": 1.31e-06, "FtsA": 1.24e-06, "ZipA": 1.49e-06, "OmpA": 2.13e-06, "OmpF": 1.6799999999999998e-06, "SecY": 1.85e-06, "AlaS": 4e-06, "ArgS": 1.1299999999999998e-06, "Hns": 3.1299999999999997e-06, "IleS": 3.6299999999999995e-06, "LeuS": 3.84e-06, "MetG": 2.5899999999999998e-06, "ValS": 3.5099999999999994e-06, "RpoA": 7.348000000000001e-08, "RpoB": 0.0, "RpoC": 5.6e-09, "NusA": 4.5950000000000004e-08, "NusG": 0.0, "Rho": 4.3999999999999997e-07, "GreA": 2.0999999999999997e-07, "rRNA16S": 8.499999999999999e-07, "rRNA23S": 2.37e-06, "rRNA5S": 2.71e-06, "30S": 2e-06, "50S": 7.5e-07, "RplA": 2.175e-05, "RplL": 2.0989999999999997e-05, "RpsA": 2.427e-05, "RpsC": 2.603e-05, "Crp": 2.68e-06, "CspC": 2.1899999999999998e-06, "DnaA": 1.57e-06, "DnaG": 1.32e-06, "Fis": 2e-06, "HupA": 2.66e-06, "Ssb": 2.62e-06, "Tsf": 1.27e-06, "DnaN": 1.09e-06, "Frr": 1.27e-06, "FtsZ": 1.4299999999999999e-06, "GroES": 9.8e-07, "InfA": 5.699999999999999e-07, "InfB": 1.95e-06, "InfC": 1.6e-07, "MreB": 1.9699999999999998e-06, "MukB": 7.2e-07, "PrfA": 0.0, "PrfB": 1.12e-06, "EFTu": 4.9e-07}, "count": {"RpoD": 100.0, "RNAP": 4182.0, "RNAP~RpoD": 864.0, "RNAPAuxiliary": 4537.0, "Ribosome": 11300.0, "RibosomeAuxiliary": 2140.0, "100S": 81.0, "oriC~DNAP": 1.0, "genome": 7803605.0, "rRNA16S": 756.0, "rRNA23S": 2112.0, "rRNA5S": 2418.0, "30S": 1785.0, "50S": 672.0, "RplA": 19405.0, "RplL": 18723.0, "RpsA": 21649.0, "RpsC": 23221.0}, "out": {"vital": 1.0, "Cl-": 0.06056, "Na+": 0.05, "NH4+": 0.0095, "K+": 0.00264, "Pi": 0.00132, "Mg2+": 0.0005300000000000001, "nicotinamide": 9.826e-05, "pantothenate": 4.949e-05, "pyridoxine": 1.655e-05, "thiamine": 1.507e-05, "lipoate": 9.74e-06, "riboflavin": 2.13e-06, "Ca2+": 5e-07, "biotin": 4.9e-07, "sulfate": 3.1e-07, "folate": 1.8e-07, "Mn2+": 8e-08, "boric_acid": 4e-08, "Co2+": 3.0000000000000004e-08, "Zn2+": 1e-08, "Cu2+": 1e-08, "Fe2+": 1e-08, "molybdate": 3.0000000000000004e-09, "D-glucose": 0.0040999999999999995, "LB": 0.0, "L-alanine": 0.0008, "L-arginine": 0.005200000000000001, "L-asparagine": 0.0004, "L-aspartate": 0.0004, "L-cysteine": 9.999999999999999e-05, "L-glutamine": 0.0006, "glycine": 0.0008, "L-histidine": 0.0002, "L-isoleucine": 0.0004, "L-leucine": 0.0008, "L-lysine": 0.0004, "L-methionine": 0.0002, "L-phenylalanine": 0.0004, "L-proline": 0.0004, "L-serine": 0.01, "L-threonine": 0.0004, "L-tryptophan": 9.999999999999999e-05, "L-tyrosine": 0.0002, "L-valine": 0.0006, "adenine": 0.0002, "cytosine": 0.0002, "guanine": 0.0002, "uracil": 0.0002, "EZRich": 0.0, "H2O": 55.0, "H+": 0.0012, "O2": 0.0012, "CO2": 0.0012, "L-glutamate": 0.011, "bioentity": 5.0, "length": 0.1, "Ribosome": 0.0}, "cell": {"H+": 0.00118, "membrane_H+": 0.00423, "length": 2.947113846e-06}, "polysomes": 4241.0, "mrna": 2869.0, "protein": 0.0, "trna_free": 0.00027078000000000003, "trna_charged": 0.00020949111999999997, "cells": 8388608.0, "instances": 8388608.0, "log2_instances": 23, "rnap_bound": 2957.0, "rnapaux_bound": 1482.0, "ribo_total": 55950.0}, "27200": {"conc": {"H+": 0.0012, "O2": 0.0012, "CO2": 0.0012, "Pi": 0.023899999999999998, "RpoD": 9.528e-08, "RNAP": 4.7300000000000005e-06, "RNAP~RpoD": 1.0299999999999999e-06, "RNAPAuxiliary": 5.17e-06, "ppGpp": 3.4000000000000003e-07, "ATP": 0.0096, "CTP": 0.0043300000000000005, "GTP": 0.006059999999999999, "UTP": 0.013300000000000001, "PPi": 0.0002, "AMP": 0.00054, "CMP": 0.00058, "GMP": 0.00076, "Ribosome": 1.2479999999999999e-05, "RibosomeAuxiliary": 2.35e-06, "GDP": 0.00217, "L-leucine": 0.0008, "L-alanine": 0.00562, "glycine": 0.00945, "L-valine": 0.0012900000000000001, "L-glutamate": 0.011210000000000001, "L-serine": 5.1259999999999994e-05, "L-isoleucine": 0.00023, "L-aspartate": 0.0050999999999999995, "L-threonine": 0.00013000000000000002, "L-lysine": 0.00076, "L-proline": 0.00063, "L-arginine": 0.0011200000000000001, "L-phenylalanine": 3.502e-05, "L-tyrosine": 6.222e-05, "L-glutamine": 0.00413, "L-asparagine": 0.00058, "L-histidine": 0.0001, "L-methionine": 0.00017, "L-cysteine": 0.00075, "L-tryptophan": 3.185e-05, "NH4+": 0.002, "acetyl-phosphate": 2.684e-08, "NADH": 0.00054, "NAD+": 0.00361, "NADPH": 0.00031, "NADP+": 0.00176, "FMN": 6.284e-05, "FAD": 0.00101, "CoA": 0.0014, "glutathione": 1.3e-09, "dATP": 0.00017999999999999998, "ADP": 0.00058, "dAMP": 0.00012, "cAMP": 3.5990000000000007e-08, "adenosine": 0.00025, "deoxyadenosine": 3.7999999999999996e-07, "adenine": 0.0003, "dCTP": 0.00016, "cytosine": 0.0004, "cytidine": 1.6699999999999999e-06, "dGMP": 0.00044, "guanine": 3.632e-05, "guanosine": 5.07e-06, "deoxyguanosine": 2.04e-06, "dTTP": 0.00071, "dTDP": 0.00012, "UDP": 0.0029, "uridine": 3.3199999999999996e-06, "ITP": 1.5499999999999998e-11, "IDP": 1.74e-11, "IMP": 0.0005600000000000001, "L-homocysteine": 0.00012, "L-citrulline": 1.488e-05, "L-ornithine": 3.4399999999999997e-06, "L-histidinol": 6.167e-05, "S-adenosyl-L-methionine": 0.00017999999999999998, "D-glucose-6-phosphate": 0.0037, "D-fructose-6-phosphate": 0.00066, "D-fructose-1,6-bisphosphate": 0.01772, "dihydroxyacetone-phosphate": 0.00027, "3-phospho-D-glycerate": 0.00092, "phosphoenolpyruvate": 0.00031, "pyruvate": 0.00192, "acetyl-CoA": 0.00069, "oxaloacetate": 0.00068, "citrate": 0.00026000000000000003, "2-oxoglutarate": 0.00067, "succinyl-CoA": 0.00025, "succinate": 0.00071, "fumarate": 0.00015, "L-malate": 0.00161, "propionyl-CoA": 4.219999999999999e-12, "malonyl-CoA": 2.5899999999999997e-12, "acetoacetyl-CoA": 2.368e-11, "myo-inositol": 4.4e-13, "6-phospho-D-glucono-1,5-lactone": 1.2e-10, "6-phospho-D-gluconate": 0.00344, "D-ribulose-5-phosphate": 0.00016, "alpha-D-ribose-5-phosphate": 0.0004, "D-xylulose-5-phosphate": 1.451e-11, "D-gluconate": 4.1999999999999995e-07, "glycerate": 1.1000000000000001e-10, "glycerol-3-phosphate": 0.0, "2-deoxy-D-ribose-5-phosphate": 2.1999999999999998e-07, "5-phospho-alpha-D-ribose-1-diphosphate": 0.00023, "N-carbamoyl-L-aspartate": 1.619e-05, "(S)-dihydroorotate": 6.969999999999999e-06, "UDP-N-acetyl-D-glucosamine": 7e-10, "2,3-dihydroxybenzoate": 1.07e-11, "4-hydroxybenzoate": 0.0, "shikimate": 0.00015, "phenylpyruvate": 1.8409999999999998e-05, "anthranilate": 1.172e-05, "N2-acetyl-L-ornithine": 7e-07, "riboflavin": 0.00017, "quinolinate": 0.00016, "PfkA": 1.55e-06, "FbaA": 6.889999999999999e-06, "TpiA": 4.88e-06, "GapA": 1.9019999999999997e-05, "Pgk": 1.281e-05, "Eno": 1.748e-05, "PykF": 1.2499999999999999e-06, "AceF": 6.5099999999999995e-06, "AceE": 1.2499999999999999e-06, "Lpd": 1.62e-06, "GltA": 3.98e-06, "Icd": 8.84e-06, "SucA": 1.46e-06, "Mdh": 1.522e-05, "CyoA": 7.12e-06, "AtpA": 1.5009999999999999e-05, "Prs": 2.4100000000000002e-06, "PurF": 1.1699999999999998e-06, "GuaB": 3.11e-06, "Gmk": 1.31e-06, "Adk": 3.89e-06, "NrdB": 9.9e-07, "NrdA": 7.2e-07, "CarA": 1.57e-06, "PyrB": 2.2e-06, "ThyA": 9.399999999999999e-07, "Tmk": 4.9e-07, "PyrG": 2.2e-06, "Ndk": 4.509999999999999e-06, "GlnA": 3.15e-06, "100S": 8.258e-08, "oriC~DNAP": 1.06e-09, "genome": 0.00873, "CellWall": 1.2, "D-glucose": 6.84e-06, "AtpD": 2.5899999999999998e-06, "NuoA": 1.62e-06, "GuaA": 2.6099999999999996e-06, "DnaE": 1.69e-06, "DnaX": 1.33e-06, "Lgt": 1.53e-06, "ClpP": 5e-07, "FtsH": 1.7399999999999999e-06, "FusA": 1.06e-09, "Lon": 1.1699999999999998e-06, "TufA": 1.5599999999999999e-06, "TufB": 2.43e-06, "DnaB": 1.5e-07, "GroEL": 6.9e-07, "GyrA": 2e-06, "GyrB": 1.27e-06, "ParC": 4.8e-07, "ParE": 1.6799999999999998e-06, "SecA": 1.44e-06, "FtsI": 1.35e-06, "LpxC": 1.6e-06, "MurA": 1.6799999999999998e-06, "BamA": 1.3899999999999998e-06, "DnaK": 1.24e-06, "FtsA": 1.27e-06, "ZipA": 1.4099999999999998e-06, "OmpA": 2.24e-06, "OmpF": 1.6799999999999998e-06, "SecY": 1.84e-06, "AlaS": 3.96e-06, "ArgS": 1.1299999999999998e-06, "Hns": 3.14e-06, "IleS": 3.6299999999999995e-06, "LeuS": 4e-06, "MetG": 2.63e-06, "ValS": 3.58e-06, "RpoA": 3.18e-09, "RpoB": 6.35e-09, "RpoC": 0.0, "NusA": 1.06e-09, "NusG": 0.0, "Rho": 5.9e-07, "GreA": 2.5e-07, "rRNA16S": 9.399999999999999e-07, "rRNA23S": 2.63e-06, "rRNA5S": 2.8999999999999998e-06, "30S": 2.0699999999999997e-06, "50S": 9e-07, "RplA": 2.238e-05, "RplL": 2.011e-05, "RpsA": 2.268e-05, "RpsC": 2.628e-05, "Crp": 2.67e-06, "CspC": 2.18e-06, "DnaA": 1.6499999999999999e-06, "DnaG": 1.2499999999999999e-06, "Fis": 2.0699999999999997e-06, "HupA": 2.7e-06, "Ssb": 2.5899999999999998e-06, "Tsf": 1.46e-06, "DnaN": 1.07e-06, "Frr": 1.44e-06, "FtsZ": 1.38e-06, "GroES": 1.02e-06, "InfA": 5.3e-07, "InfB": 2.36e-06, "InfC": 3.1e-07, "MreB": 2.0599999999999998e-06, "MukB": 8.1e-07, "PrfA": 0.0, "PrfB": 9.399999999999999e-07, "EFTu": 6.800000000000001e-07}, "count": {"RpoD": 90.0, "RNAP": 4471.0, "RNAP~RpoD": 975.0, "RNAPAuxiliary": 4879.0, "Ribosome": 11792.0, "RibosomeAuxiliary": 2221.0, "100S": 78.0, "oriC~DNAP": 1.0, "genome": 8249501.0, "rRNA16S": 890.0, "rRNA23S": 2482.0, "rRNA5S": 2736.0, "30S": 1960.0, "50S": 849.0, "RplA": 21136.0, "RplL": 18998.0, "RpsA": 21419.0, "RpsC": 24823.0}, "out": {"vital": 1.0, "Cl-": 0.06056, "Na+": 0.05, "NH4+": 0.0095, "K+": 0.00264, "Pi": 0.00132, "Mg2+": 0.0005300000000000001, "nicotinamide": 9.826e-05, "pantothenate": 4.949e-05, "pyridoxine": 1.655e-05, "thiamine": 1.507e-05, "lipoate": 9.74e-06, "riboflavin": 2.13e-06, "Ca2+": 5e-07, "biotin": 4.9e-07, "sulfate": 3.1e-07, "folate": 1.8e-07, "Mn2+": 8e-08, "boric_acid": 4e-08, "Co2+": 3.0000000000000004e-08, "Zn2+": 1e-08, "Cu2+": 1e-08, "Fe2+": 1e-08, "molybdate": 3.0000000000000004e-09, "D-glucose": 0.0040999999999999995, "LB": 0.0, "L-alanine": 0.0008, "L-arginine": 0.005200000000000001, "L-asparagine": 0.0004, "L-aspartate": 0.0004, "L-cysteine": 9.999999999999999e-05, "L-glutamine": 0.0006, "glycine": 0.0008, "L-histidine": 0.0002, "L-isoleucine": 0.0004, "L-leucine": 0.0008, "L-lysine": 0.0004, "L-methionine": 0.0002, "L-phenylalanine": 0.0004, "L-proline": 0.0004, "L-serine": 0.01, "L-threonine": 0.0004, "L-tryptophan": 9.999999999999999e-05, "L-tyrosine": 0.0002, "L-valine": 0.0006, "adenine": 0.0002, "cytosine": 0.0002, "guanine": 0.0002, "uracil": 0.0002, "EZRich": 0.0, "H2O": 55.0, "H+": 0.0012, "O2": 0.0012, "CO2": 0.0012, "L-glutamate": 0.011, "bioentity": 5.0, "length": 0.1, "Ribosome": 0.0}, "cell": {"H+": 0.00118, "membrane_H+": 0.00383, "length": 3.120549042e-06}, "polysomes": 4545.0, "mrna": 3068.0, "protein": 0.0, "trna_free": 0.00026381000000000006, "trna_charged": 0.00020354105999999993, "cells": 8388608.0, "instances": 8388608.0, "log2_instances": 23, "rnap_bound": 3162.0, "rnapaux_bound": 1491.0, "ribo_total": 59612.0}, "27300": {"conc": {"H+": 0.0012, "O2": 0.0012, "CO2": 0.0012, "Pi": 0.023899999999999998, "RpoD": 1e-07, "RNAP": 4.58e-06, "RNAP~RpoD": 1.1499999999999998e-06, "RNAPAuxiliary": 5.17e-06, "ppGpp": 3.4000000000000003e-07, "ATP": 0.00956, "CTP": 0.00428, "GTP": 0.00638, "UTP": 0.01316, "PPi": 0.0002, "AMP": 0.00054, "CMP": 0.00057, "GMP": 0.00073, "Ribosome": 1.2179999999999999e-05, "RibosomeAuxiliary": 2.35e-06, "GDP": 0.00209, "L-leucine": 0.00076, "L-alanine": 0.0054, "glycine": 0.01, "L-valine": 0.00126, "L-glutamate": 0.01116, "L-serine": 5.17e-05, "L-isoleucine": 0.00023, "L-aspartate": 0.00501, "L-threonine": 0.00013000000000000002, "L-lysine": 0.00076, "L-proline": 0.00064, "L-arginine": 0.00113, "L-phenylalanine": 3.417e-05, "L-tyrosine": 5.9829999999999995e-05, "L-glutamine": 0.00413, "L-asparagine": 0.00057, "L-histidine": 0.0001, "L-methionine": 0.00017, "L-cysteine": 0.00074, "L-tryptophan": 3.2829999999999996e-05, "NH4+": 0.002, "acetyl-phosphate": 2.6640000000000002e-08, "NADH": 0.00055, "NAD+": 0.00359, "NADPH": 0.0003, "NADP+": 0.00174, "FMN": 6.536e-05, "FAD": 0.00101, "CoA": 0.0014, "glutathione": 1.2200000000000001e-09, "dATP": 0.00019, "ADP": 0.00062, "dAMP": 0.00012, "cAMP": 3.554e-08, "adenosine": 0.00025, "deoxyadenosine": 3.7999999999999996e-07, "adenine": 0.0003, "dCTP": 0.00016, "cytosine": 0.00039000000000000005, "cytidine": 1.6499999999999999e-06, "dGMP": 0.00046, "guanine": 3.6060000000000004e-05, "guanosine": 4.97e-06, "deoxyguanosine": 2.0299999999999996e-06, "dTTP": 0.00074, "dTDP": 0.00012, "UDP": 0.00287, "uridine": 3.29e-06, "ITP": 1.461e-11, "IDP": 1.641e-11, "IMP": 0.0005600000000000001, "L-homocysteine": 0.00012, "L-citrulline": 1.488e-05, "L-ornithine": 3.43e-06, "L-histidinol": 6.095e-05, "S-adenosyl-L-methionine": 0.00017999999999999998, "D-glucose-6-phosphate": 0.0037, "D-fructose-6-phosphate": 0.00066, "D-fructose-1,6-bisphosphate": 0.01771, "dihydroxyacetone-phosphate": 0.00027, "3-phospho-D-glycerate": 0.00093, "phosphoenolpyruvate": 0.00032, "pyruvate": 0.0019, "acetyl-CoA": 0.00068, "oxaloacetate": 0.00068, "citrate": 0.00026000000000000003, "2-oxoglutarate": 0.00069, "succinyl-CoA": 0.00026000000000000003, "succinate": 0.0007199999999999999, "fumarate": 0.00015, "L-malate": 0.00161, "propionyl-CoA": 4.219999999999999e-12, "malonyl-CoA": 2.4500000000000003e-12, "acetoacetyl-CoA": 2.38e-11, "myo-inositol": 4.0999999999999997e-13, "6-phospho-D-glucono-1,5-lactone": 1.2e-10, "6-phospho-D-gluconate": 0.00344, "D-ribulose-5-phosphate": 0.00016, "alpha-D-ribose-5-phosphate": 0.0004, "D-xylulose-5-phosphate": 1.368e-11, "D-gluconate": 4e-07, "glycerate": 1.0000000000000002e-10, "glycerol-3-phosphate": 0.0, "2-deoxy-D-ribose-5-phosphate": 2.1999999999999998e-07, "5-phospho-alpha-D-ribose-1-diphosphate": 0.00023, "N-carbamoyl-L-aspartate": 1.547e-05, "(S)-dihydroorotate": 6.549999999999999e-06, "UDP-N-acetyl-D-glucosamine": 6.600000000000001e-10, "2,3-dihydroxybenzoate": 1.008e-11, "4-hydroxybenzoate": 0.0, "shikimate": 0.00016, "phenylpyruvate": 1.8350000000000002e-05, "anthranilate": 1.196e-05, "N2-acetyl-L-ornithine": 6.9e-07, "riboflavin": 0.00017999999999999998, "quinolinate": 0.00016, "PfkA": 1.5399999999999999e-06, "FbaA": 6.9e-06, "TpiA": 5.0099999999999995e-06, "GapA": 1.9039999999999997e-05, "Pgk": 1.28e-05, "Eno": 1.7489999999999997e-05, "PykF": 1.27e-06, "AceF": 6.54e-06, "AceE": 1.34e-06, "Lpd": 1.6299999999999999e-06, "GltA": 4.03e-06, "Icd": 8.84e-06, "SucA": 1.4499999999999999e-06, "Mdh": 1.528e-05, "CyoA": 6.9400000000000005e-06, "AtpA": 1.5039999999999998e-05, "Prs": 2.4e-06, "PurF": 1.1e-06, "GuaB": 3.0099999999999996e-06, "Gmk": 1.2299999999999999e-06, "Adk": 3.9e-06, "NrdB": 9.8e-07, "NrdA": 7.699999999999999e-07, "CarA": 1.6599999999999998e-06, "PyrB": 2.12e-06, "ThyA": 8.9e-07, "Tmk": 4.9e-07, "PyrG": 2.1499999999999997e-06, "Ndk": 4.58e-06, "GlnA": 3.15e-06, "100S": 7.086e-08, "oriC~DNAP": 1e-09, "genome": 0.00868, "CellWall": 1.2, "D-glucose": 6.8699999999999994e-06, "AtpD": 2.5899999999999998e-06, "NuoA": 1.53e-06, "GuaA": 2.64e-06, "DnaE": 1.61e-06, "DnaX": 1.4e-06, "Lgt": 1.5199999999999998e-06, "ClpP": 5.2e-07, "FtsH": 1.6599999999999998e-06, "FusA": 0.0, "Lon": 1.22e-06, "TufA": 1.55e-06, "TufB": 2.4100000000000002e-06, "DnaB": 1.4e-07, "GroEL": 6.3e-07, "GyrA": 2.04e-06, "GyrB": 1.27e-06, "ParC": 5.3e-07, "ParE": 1.7199999999999998e-06, "SecA": 1.58e-06, "FtsI": 1.32e-06, "LpxC": 1.57e-06, "MurA": 1.61e-06, "BamA": 1.31e-06, "DnaK": 1.1699999999999998e-06, "FtsA": 1.3e-06, "ZipA": 1.33e-06, "OmpA": 2.3399999999999996e-06, "OmpF": 1.6299999999999999e-06, "SecY": 1.85e-06, "AlaS": 3.89e-06, "ArgS": 1.09e-06, "Hns": 3.2599999999999997e-06, "IleS": 3.66e-06, "LeuS": 4.219999999999999e-06, "MetG": 2.63e-06, "ValS": 3.7099999999999996e-06, "RpoA": 1e-09, "RpoB": 1.597e-08, "RpoC": 2.4950000000000002e-08, "NusA": 0.0, "NusG": 2.9900000000000002e-09, "Rho": 7.2e-07, "GreA": 2.5e-07, "rRNA16S": 1.1699999999999998e-06, "rRNA23S": 2.92e-06, "rRNA5S": 3.0499999999999996e-06, "30S": 2.08e-06, "50S": 1.0099999999999999e-06, "RplA": 2.2479999999999998e-05, "RplL": 2.16e-05, "RpsA": 2.2859999999999998e-05, "RpsC": 2.53e-05, "Crp": 2.68e-06, "CspC": 2.24e-06, "DnaA": 1.6499999999999999e-06, "DnaG": 1.1899999999999998e-06, "Fis": 2.18e-06, "HupA": 2.7299999999999997e-06, "Ssb": 2.5499999999999997e-06, "Tsf": 1.49e-06, "DnaN": 1.05e-06, "Frr": 1.49e-06, "FtsZ": 1.34e-06, "GroES": 1.08e-06, "InfA": 3.1e-07, "InfB": 2.6e-06, "InfC": 1.8999999999999998e-07, "MreB": 2.14e-06, "MukB": 8.599999999999999e-07, "PrfA": 1e-09, "PrfB": 6.6e-07, "EFTu": 7.699999999999999e-07}, "count": {"RpoD": 102.0, "RNAP": 4592.0, "RNAP~RpoD": 1149.0, "RNAPAuxiliary": 5177.0, "Ribosome": 12205.0, "RibosomeAuxiliary": 2359.0, "100S": 71.0, "oriC~DNAP": 1.0, "genome": 8695881.0, "rRNA16S": 1172.0, "rRNA23S": 2928.0, "rRNA5S": 3057.0, "30S": 2081.0, "50S": 1014.0, "RplA": 22528.0, "RplL": 21647.0, "RpsA": 22909.0, "RpsC": 25348.0}, "out": {"vital": 1.0, "Cl-": 0.06056, "Na+": 0.05, "NH4+": 0.0095, "K+": 0.00264, "Pi": 0.00132, "Mg2+": 0.0005300000000000001, "nicotinamide": 9.826e-05, "pantothenate": 4.949e-05, "pyridoxine": 1.655e-05, "thiamine": 1.507e-05, "lipoate": 9.74e-06, "riboflavin": 2.13e-06, "Ca2+": 5e-07, "biotin": 4.9e-07, "sulfate": 3.1e-07, "folate": 1.8e-07, "Mn2+": 8e-08, "boric_acid": 4e-08, "Co2+": 3.0000000000000004e-08, "Zn2+": 1e-08, "Cu2+": 1e-08, "Fe2+": 1e-08, "molybdate": 3.0000000000000004e-09, "D-glucose": 0.0040999999999999995, "LB": 0.0, "L-alanine": 0.0008, "L-arginine": 0.005200000000000001, "L-asparagine": 0.0004, "L-aspartate": 0.0004, "L-cysteine": 9.999999999999999e-05, "L-glutamine": 0.0006, "glycine": 0.0008, "L-histidine": 0.0002, "L-isoleucine": 0.0004, "L-leucine": 0.0008, "L-lysine": 0.0004, "L-methionine": 0.0002, "L-phenylalanine": 0.0004, "L-proline": 0.0004, "L-serine": 0.01, "L-threonine": 0.0004, "L-tryptophan": 9.999999999999999e-05, "L-tyrosine": 0.0002, "L-valine": 0.0006, "adenine": 0.0002, "cytosine": 0.0002, "guanine": 0.0002, "uracil": 0.0002, "EZRich": 0.0, "H2O": 55.0, "H+": 0.0012, "O2": 0.0012, "CO2": 0.0012, "L-glutamate": 0.011, "bioentity": 5.0, "length": 0.1, "Ribosome": 0.0}, "cell": {"H+": 0.00118, "membrane_H+": 0.00365, "length": 3.310169462e-06}, "polysomes": 4899.0, "mrna": 3338.0, "protein": 0.0, "trna_free": 0.00025934, "trna_charged": 0.00019932499999999995, "cells": 8388608.0, "instances": 8388608.0, "log2_instances": 23, "rnap_bound": 3500.0, "rnapaux_bound": 1574.0, "ribo_total": 63575.0}, "27400": {"conc": {"H+": 0.0012, "O2": 0.0012, "CO2": 0.0012, "Pi": 0.023899999999999998, "RpoD": 1.0999999999999999e-07, "RNAP": 4.509999999999999e-06, "RNAP~RpoD": 1.1699999999999998e-06, "RNAPAuxiliary": 5.26e-06, "ppGpp": 3.4000000000000003e-07, "ATP": 0.00959, "CTP": 0.00426, "GTP": 0.00628, "UTP": 0.01312, "PPi": 0.0002, "AMP": 0.00055, "CMP": 0.00057, "GMP": 0.00074, "Ribosome": 1.197e-05, "RibosomeAuxiliary": 2.4e-06, "GDP": 0.0020800000000000003, "L-leucine": 0.00076, "L-alanine": 0.00539, "glycine": 0.01076, "L-valine": 0.00126, "L-glutamate": 0.01124, "L-serine": 5.362e-05, "L-isoleucine": 0.00023, "L-aspartate": 0.005070000000000001, "L-threonine": 0.00012, "L-lysine": 0.0007800000000000001, "L-proline": 0.00064, "L-arginine": 0.00114, "L-phenylalanine": 3.282e-05, "L-tyrosine": 5.97e-05, "L-glutamine": 0.0040999999999999995, "L-asparagine": 0.00057, "L-histidine": 0.0001, "L-methionine": 0.00017, "L-cysteine": 0.0007700000000000001, "L-tryptophan": 3.781e-05, "NH4+": 0.002, "acetyl-phosphate": 2.6510000000000004e-08, "NADH": 0.00054, "NAD+": 0.00357, "NADPH": 0.00031, "NADP+": 0.00173, "FMN": 6.611e-05, "FAD": 0.00101, "CoA": 0.0014, "glutathione": 1.16e-09, "dATP": 0.00021, "ADP": 0.0006, "dAMP": 0.00013000000000000002, "cAMP": 3.512e-08, "adenosine": 0.00025, "deoxyadenosine": 3.7999999999999996e-07, "adenine": 0.0003, "dCTP": 0.00016, "cytosine": 0.00039000000000000005, "cytidine": 1.6399999999999998e-06, "dGMP": 0.00048, "guanine": 3.145e-05, "guanosine": 4.88e-06, "deoxyguanosine": 2.05e-06, "dTTP": 0.00076, "dTDP": 0.00013000000000000002, "UDP": 0.00286, "uridine": 3.27e-06, "ITP": 1.381e-11, "IDP": 1.5499999999999998e-11, "IMP": 0.0005600000000000001, "L-homocysteine": 0.00012, "L-citrulline": 1.383e-05, "L-ornithine": 3.2e-06, "L-histidinol": 6.0729999999999996e-05, "S-adenosyl-L-methionine": 0.00017999999999999998, "D-glucose-6-phosphate": 0.0037, "D-fructose-6-phosphate": 0.00066, "D-fructose-1,6-bisphosphate": 0.01763, "dihydroxyacetone-phosphate": 0.00027, "3-phospho-D-glycerate": 0.00095, "phosphoenolpyruvate": 0.00031, "pyruvate": 0.00188, "acetyl-CoA": 0.00068, "oxaloacetate": 0.00068, "citrate": 0.00026000000000000003, "2-oxoglutarate": 0.00068, "succinyl-CoA": 0.00026000000000000003, "succinate": 0.0007199999999999999, "fumarate": 0.00015, "L-malate": 0.00158, "propionyl-CoA": 4.219999999999999e-12, "malonyl-CoA": 2.31e-12, "acetoacetyl-CoA": 2.403e-11, "myo-inositol": 3.9e-13, "6-phospho-D-glucono-1,5-lactone": 1.1000000000000001e-10, "6-phospho-D-gluconate": 0.00344, "D-ribulose-5-phosphate": 0.00016, "alpha-D-ribose-5-phosphate": 0.0004, "D-xylulose-5-phosphate": 1.293e-11, "D-gluconate": 3.8999999999999997e-07, "glycerate": 9.53e-11, "glycerol-3-phosphate": 0.0, "2-deoxy-D-ribose-5-phosphate": 2.1999999999999998e-07, "5-phospho-alpha-D-ribose-1-diphosphate": 0.00023, "N-carbamoyl-L-aspartate": 1.482e-05, "(S)-dihydroorotate": 6.31e-06, "UDP-N-acetyl-D-glucosamine": 6.3e-10, "2,3-dihydroxybenzoate": 9.529999999999998e-12, "4-hydroxybenzoate": 0.0, "shikimate": 0.00015, "phenylpyruvate": 1.746e-05, "anthranilate": 1.2939999999999998e-05, "N2-acetyl-L-ornithine": 6.4e-07, "riboflavin": 0.00017999999999999998, "quinolinate": 0.00016, "PfkA": 1.53e-06, "FbaA": 6.889999999999999e-06, "TpiA": 5.139999999999999e-06, "GapA": 1.921e-05, "Pgk": 1.297e-05, "Eno": 1.7519999999999998e-05, "PykF": 1.26e-06, "AceF": 6.61e-06, "AceE": 1.44e-06, "Lpd": 1.61e-06, "GltA": 4.03e-06, "Icd": 8.83e-06, "SucA": 1.44e-06, "Mdh": 1.528e-05, "CyoA": 6.86e-06, "AtpA": 1.513e-05, "Prs": 2.4199999999999997e-06, "PurF": 1.07e-06, "GuaB": 2.95e-06, "Gmk": 1.26e-06, "Adk": 3.96e-06, "NrdB": 1.0099999999999999e-06, "NrdA": 7.599999999999999e-07, "CarA": 1.6599999999999998e-06, "PyrB": 2.0299999999999996e-06, "ThyA": 8.599999999999999e-07, "Tmk": 4.6999999999999995e-07, "PyrG": 2.13e-06, "Ndk": 4.589999999999999e-06, "GlnA": 3.11e-06, "100S": 6.131000000000001e-08, "oriC~DNAP": 9.4e-10, "genome": 0.00862, "CellWall": 1.20003, "D-glucose": 6.91e-06, "AtpD": 2.5099999999999997e-06, "NuoA": 1.51e-06, "GuaA": 2.7e-06, "DnaE": 1.53e-06, "DnaX": 1.47e-06, "Lgt": 1.49e-06, "ClpP": 5.3e-07, "FtsH": 1.6e-06, "FusA": 0.0, "Lon": 1.37e-06, "TufA": 1.5199999999999998e-06, "TufB": 2.43e-06, "DnaB": 1.3e-07, "GroEL": 5.9e-07, "GyrA": 2.0299999999999996e-06, "GyrB": 1.22e-06, "ParC": 5.3e-07, "ParE": 1.79e-06, "SecA": 1.6799999999999998e-06, "FtsI": 1.31e-06, "LpxC": 1.5599999999999999e-06, "MurA": 1.58e-06, "BamA": 1.24e-06, "DnaK": 1.16e-06, "FtsA": 1.29e-06, "ZipA": 1.31e-06, "OmpA": 2.47e-06, "OmpF": 1.5399999999999999e-06, "SecY": 1.96e-06, "AlaS": 3.82e-06, "ArgS": 1.06e-06, "Hns": 3.2799999999999995e-06, "IleS": 3.7899999999999997e-06, "LeuS": 4.41e-06, "MetG": 2.67e-06, "ValS": 3.77e-06, "RpoA": 0.0, "RpoB": 1.89e-09, "RpoC": 1.6030000000000002e-08, "NusA": 0.0, "NusG": 6.506e-08, "Rho": 7.699999999999999e-07, "GreA": 3.3e-07, "rRNA16S": 1.27e-06, "rRNA23S": 3.18e-06, "rRNA5S": 3.19e-06, "30S": 2.23e-06, "50S": 1.1e-06, "RplA": 2.2100000000000002e-05, "RplL": 2.1899999999999997e-05, "RpsA": 2.1819999999999998e-05, "RpsC": 2.294e-05, "Crp": 2.68e-06, "CspC": 2.2799999999999998e-06, "DnaA": 1.6799999999999998e-06, "DnaG": 1.1499999999999998e-06, "Fis": 2.24e-06, "HupA": 2.84e-06, "Ssb": 2.4900000000000003e-06, "Tsf": 1.4499999999999999e-06, "DnaN": 1.11e-06, "Frr": 1.4499999999999999e-06, "FtsZ": 1.32e-06, "GroES": 1.1299999999999998e-06, "InfA": 1.2e-07, "InfB": 2.75e-06, "InfC": 7.535e-08, "MreB": 2.23e-06, "MukB": 8.799999999999999e-07, "PrfA": 7.45e-08, "PrfB": 4.2999999999999996e-07, "EFTu": 8.299999999999999e-07}, "count": {"RpoD": 118.0, "RNAP": 4781.0, "RNAP~RpoD": 1244.0, "RNAPAuxiliary": 5582.0, "Ribosome": 12689.0, "RibosomeAuxiliary": 2546.0, "100S": 65.0, "oriC~DNAP": 1.0, "genome": 9142605.0, "rRNA16S": 1343.0, "rRNA23S": 3370.0, "rRNA5S": 3377.0, "30S": 2367.0, "50S": 1166.0, "RplA": 23435.0, "RplL": 23223.0, "RpsA": 23138.0, "RpsC": 24318.0}, "out": {"vital": 1.0, "Cl-": 0.06056, "Na+": 0.05, "NH4+": 0.0095, "K+": 0.00264, "Pi": 0.00132, "Mg2+": 0.0005300000000000001, "nicotinamide": 9.826e-05, "pantothenate": 4.949e-05, "pyridoxine": 1.655e-05, "thiamine": 1.507e-05, "lipoate": 9.74e-06, "riboflavin": 2.13e-06, "Ca2+": 5e-07, "biotin": 4.9e-07, "sulfate": 3.1e-07, "folate": 1.8e-07, "Mn2+": 8e-08, "boric_acid": 4e-08, "Co2+": 3.0000000000000004e-08, "Zn2+": 1e-08, "Cu2+": 1e-08, "Fe2+": 1e-08, "molybdate": 3.0000000000000004e-09, "D-glucose": 0.0040999999999999995, "LB": 0.0, "L-alanine": 0.0008, "L-arginine": 0.005200000000000001, "L-asparagine": 0.0004, "L-aspartate": 0.0004, "L-cysteine": 9.999999999999999e-05, "L-glutamine": 0.0006, "glycine": 0.0008, "L-histidine": 0.0002, "L-isoleucine": 0.0004, "L-leucine": 0.0008, "L-lysine": 0.0004, "L-methionine": 0.0002, "L-phenylalanine": 0.0004, "L-proline": 0.0004, "L-serine": 0.01, "L-threonine": 0.0004, "L-tryptophan": 9.999999999999999e-05, "L-tyrosine": 0.0002, "L-valine": 0.0006, "adenine": 0.0002, "cytosine": 0.0002, "guanine": 0.0002, "uracil": 0.0002, "EZRich": 0.0, "H2O": 55.0, "H+": 0.0012, "O2": 0.0012, "CO2": 0.0012, "L-glutamate": 0.011, "bioentity": 5.0, "length": 0.1, "Ribosome": 0.0}, "cell": {"H+": 0.00118, "membrane_H+": 0.00318, "length": 3.502570736e-06}, "polysomes": 5250.0, "mrna": 3746.0, "protein": 0.0, "trna_free": 0.0002545, "trna_charged": 0.00019612376000000003, "cells": 8388608.0, "instances": 8388608.0, "log2_instances": 23, "rnap_bound": 3787.0, "rnapaux_bound": 1567.0, "ribo_total": 67789.0}, "27500": {"conc": {"H+": 0.0012, "O2": 0.0012, "CO2": 0.0012, "Pi": 0.023899999999999998, "RpoD": 1.0999999999999999e-07, "RNAP": 4.43e-06, "RNAP~RpoD": 1.22e-06, "RNAPAuxiliary": 5.4400000000000004e-06, "ppGpp": 3.4000000000000003e-07, "ATP": 0.009550000000000001, "CTP": 0.0042699999999999995, "GTP": 0.00595, "UTP": 0.013130000000000001, "PPi": 0.0002, "AMP": 0.0005600000000000001, "CMP": 0.00057, "GMP": 0.0007700000000000001, "Ribosome": 1.239e-05, "RibosomeAuxiliary": 2.48e-06, "GDP": 0.0022, "L-leucine": 0.0007199999999999999, "L-alanine": 0.0052699999999999995, "glycine": 0.01131, "L-valine": 0.00122, "L-glutamate": 0.01117, "L-serine": 5.549e-05, "L-isoleucine": 0.00021, "L-aspartate": 0.00497, "L-threonine": 0.00012, "L-lysine": 0.00079, "L-proline": 0.00063, "L-arginine": 0.0011200000000000001, "L-phenylalanine": 3.0489999999999998e-05, "L-tyrosine": 5.6729999999999994e-05, "L-glutamine": 0.00409, "L-asparagine": 0.0005600000000000001, "L-histidine": 0.0001, "L-methionine": 0.00017999999999999998, "L-cysteine": 0.0008, "L-tryptophan": 3.7709999999999996e-05, "NH4+": 0.002, "acetyl-phosphate": 2.633e-08, "NADH": 0.0005300000000000001, "NAD+": 0.0035499999999999998, "NADPH": 0.0003, "NADP+": 0.00173, "FMN": 6.439e-05, "FAD": 0.00101, "CoA": 0.0014, "glutathione": 1.0900000000000002e-09, "dATP": 0.00021, "ADP": 0.0006500000000000001, "dAMP": 0.00013000000000000002, "cAMP": 3.476e-08, "adenosine": 0.00026000000000000003, "deoxyadenosine": 3.7999999999999996e-07, "adenine": 0.00031, "dCTP": 0.00015, "cytosine": 0.00039000000000000005, "cytidine": 1.62e-06, "dGMP": 0.00049, "guanine": 2.864e-05, "guanosine": 4.79e-06, "deoxyguanosine": 2.0599999999999998e-06, "dTTP": 0.00079, "dTDP": 0.00013000000000000002, "UDP": 0.00286, "uridine": 3.24e-06, "ITP": 1.3019999999999999e-11, "IDP": 1.462e-11, "IMP": 0.00057, "L-homocysteine": 0.00013000000000000002, "L-citrulline": 1.347e-05, "L-ornithine": 3.11e-06, "L-histidinol": 6.003e-05, "S-adenosyl-L-methionine": 0.00017999999999999998, "D-glucose-6-phosphate": 0.0037, "D-fructose-6-phosphate": 0.00066, "D-fructose-1,6-bisphosphate": 0.01756, "dihydroxyacetone-phosphate": 0.00026000000000000003, "3-phospho-D-glycerate": 0.00096, "phosphoenolpyruvate": 0.00031, "pyruvate": 0.00185, "acetyl-CoA": 0.00067, "oxaloacetate": 0.00067, "citrate": 0.00025, "2-oxoglutarate": 0.00069, "succinyl-CoA": 0.00026000000000000003, "succinate": 0.0007199999999999999, "fumarate": 0.00015, "L-malate": 0.0015600000000000002, "propionyl-CoA": 4.1900000000000005e-12, "malonyl-CoA": 2.18e-12, "acetoacetyl-CoA": 2.4260000000000002e-11, "myo-inositol": 3.7e-13, "6-phospho-D-glucono-1,5-lactone": 1.0000000000000002e-10, "6-phospho-D-gluconate": 0.00344, "D-ribulose-5-phosphate": 0.00016, "alpha-D-ribose-5-phosphate": 0.0004, "D-xylulose-5-phosphate": 1.2189999999999999e-11, "D-gluconate": 3.7999999999999996e-07, "glycerate": 8.987999999999999e-11, "glycerol-3-phosphate": 0.0, "2-deoxy-D-ribose-5-phosphate": 2.1999999999999998e-07, "5-phospho-alpha-D-ribose-1-diphosphate": 0.00023, "N-carbamoyl-L-aspartate": 1.471e-05, "(S)-dihydroorotate": 6.169999999999999e-06, "UDP-N-acetyl-D-glucosamine": 5.9e-10, "2,3-dihydroxybenzoate": 8.99e-12, "4-hydroxybenzoate": 0.0, "shikimate": 0.00015, "phenylpyruvate": 1.673e-05, "anthranilate": 1.306e-05, "N2-acetyl-L-ornithine": 6.4e-07, "riboflavin": 0.00017999999999999998, "quinolinate": 0.00016, "PfkA": 1.57e-06, "FbaA": 6.92e-06, "TpiA": 5.29e-06, "GapA": 1.923e-05, "Pgk": 1.324e-05, "Eno": 1.744e-05, "PykF": 1.22e-06, "AceF": 6.65e-06, "AceE": 1.5199999999999998e-06, "Lpd": 1.58e-06, "GltA": 4.03e-06, "Icd": 8.9e-06, "SucA": 1.42e-06, "Mdh": 1.53e-05, "CyoA": 6.91e-06, "AtpA": 1.5199999999999998e-05, "Prs": 2.4100000000000002e-06, "PurF": 1.0299999999999999e-06, "GuaB": 2.94e-06, "Gmk": 1.35e-06, "Adk": 4e-06, "NrdB": 1e-06, "NrdA": 7.2e-07, "CarA": 1.58e-06, "PyrB": 2e-06, "ThyA": 8.9e-07, "Tmk": 4.3999999999999997e-07, "PyrG": 2.05e-06, "Ndk": 4.55e-06, "GlnA": 3.03e-06, "100S": 5.6040000000000004e-08, "oriC~DNAP": 8.9e-10, "genome": 0.00853, "CellWall": 1.2, "D-glucose": 6.93e-06, "AtpD": 2.4599999999999997e-06, "NuoA": 1.6599999999999998e-06, "GuaA": 2.64e-06, "DnaE": 1.55e-06, "DnaX": 1.49e-06, "Lgt": 1.4299999999999999e-06, "ClpP": 5.2e-07, "FtsH": 1.6399999999999998e-06, "FusA": 3.56e-09, "Lon": 1.4e-06, "TufA": 1.49e-06, "TufB": 2.5299999999999995e-06, "DnaB": 1.3e-07, "GroEL": 5.9e-07, "GyrA": 2.05e-06, "GyrB": 1.1499999999999998e-06, "ParC": 5.2e-07, "ParE": 1.83e-06, "SecA": 1.6499999999999999e-06, "FtsI": 1.31e-06, "LpxC": 1.5399999999999999e-06, "MurA": 1.55e-06, "BamA": 1.18e-06, "DnaK": 1.09e-06, "FtsA": 1.33e-06, "ZipA": 1.26e-06, "OmpA": 2.54e-06, "OmpF": 1.5599999999999999e-06, "SecY": 1.94e-06, "AlaS": 3.7899999999999997e-06, "ArgS": 1.1299999999999998e-06, "Hns": 3.24e-06, "IleS": 3.82e-06, "LeuS": 4.58e-06, "MetG": 2.6e-06, "ValS": 3.87e-06, "RpoA": 8.9e-10, "RpoB": 7.559e-08, "RpoC": 1.067e-08, "NusA": 0.0, "NusG": 2.224e-08, "Rho": 5.8e-07, "GreA": 3.5e-07, "rRNA16S": 1.35e-06, "rRNA23S": 3.4399999999999997e-06, "rRNA5S": 3.27e-06, "30S": 2.43e-06, "50S": 1.12e-06, "RplA": 2.134e-05, "RplL": 2.086e-05, "RpsA": 2.126e-05, "RpsC": 1.988e-05, "Crp": 2.7e-06, "CspC": 2.39e-06, "DnaA": 1.6999999999999998e-06, "DnaG": 1.11e-06, "Fis": 2.31e-06, "HupA": 2.95e-06, "Ssb": 2.4900000000000003e-06, "Tsf": 1.2299999999999999e-06, "DnaN": 1.11e-06, "Frr": 1.4299999999999999e-06, "FtsZ": 1.3e-06, "GroES": 1.08e-06, "InfA": 0.0, "InfB": 2.87e-06, "InfC": 2.67e-09, "MreB": 2.24e-06, "MukB": 8.9e-07, "PrfA": 1.3e-07, "PrfB": 3e-07, "EFTu": 8.699999999999999e-07}, "count": {"RpoD": 126.0, "RNAP": 4976.0, "RNAP~RpoD": 1369.0, "RNAPAuxiliary": 6115.0, "Ribosome": 13929.0, "RibosomeAuxiliary": 2786.0, "100S": 63.0, "oriC~DNAP": 1.0, "genome": 9589101.0, "rRNA16S": 1512.0, "rRNA23S": 3862.0, "rRNA5S": 3671.0, "30S": 2732.0, "50S": 1259.0, "RplA": 23987.0, "RplL": 23448.0, "RpsA": 23895.0, "RpsC": 22344.0}, "out": {"vital": 1.0, "Cl-": 0.06056, "Na+": 0.05, "NH4+": 0.0095, "K+": 0.00264, "Pi": 0.00132, "Mg2+": 0.0005300000000000001, "nicotinamide": 9.826e-05, "pantothenate": 4.949e-05, "pyridoxine": 1.655e-05, "thiamine": 1.507e-05, "lipoate": 9.74e-06, "riboflavin": 2.13e-06, "Ca2+": 5e-07, "biotin": 4.9e-07, "sulfate": 3.1e-07, "folate": 1.8e-07, "Mn2+": 8e-08, "boric_acid": 4e-08, "Co2+": 3.0000000000000004e-08, "Zn2+": 1e-08, "Cu2+": 1e-08, "Fe2+": 1e-08, "molybdate": 3.0000000000000004e-09, "D-glucose": 0.0040999999999999995, "LB": 0.0, "L-alanine": 0.0008, "L-arginine": 0.005200000000000001, "L-asparagine": 0.0004, "L-aspartate": 0.0004, "L-cysteine": 9.999999999999999e-05, "L-glutamine": 0.0006, "glycine": 0.0008, "L-histidine": 0.0002, "L-isoleucine": 0.0004, "L-leucine": 0.0008, "L-lysine": 0.0004, "L-methionine": 0.0002, "L-phenylalanine": 0.0004, "L-proline": 0.0004, "L-serine": 0.01, "L-threonine": 0.0004, "L-tryptophan": 9.999999999999999e-05, "L-tyrosine": 0.0002, "L-valine": 0.0006, "adenine": 0.0002, "cytosine": 0.0002, "guanine": 0.0002, "uracil": 0.0002, "EZRich": 0.0, "H2O": 55.0, "H+": 0.0012, "O2": 0.0012, "CO2": 0.0012, "L-glutamate": 0.011, "bioentity": 5.0, "length": 0.1, "Ribosome": 0.0}, "cell": {"H+": 0.00118, "membrane_H+": 0.0029300000000000003, "length": 3.713653333e-06}, "polysomes": 5555.0, "mrna": 3889.0, "protein": 0.0, "trna_free": 0.00025214, "trna_charged": 0.00019329444999999996, "cells": 8388608.0, "instances": 8388608.0, "log2_instances": 23, "rnap_bound": 4070.0, "rnapaux_bound": 1622.0, "ribo_total": 72239.0}, "27600": {"conc": {"H+": 0.0012, "O2": 0.0012, "CO2": 0.0012, "Pi": 0.023899999999999998, "RpoD": 1.0999999999999999e-07, "RNAP": 4.28e-06, "RNAP~RpoD": 1.4e-06, "RNAPAuxiliary": 5.53e-06, "ppGpp": 3.4000000000000003e-07, "ATP": 0.00956, "CTP": 0.0042699999999999995, "GTP": 0.00571, "UTP": 0.013130000000000001, "PPi": 0.0002, "AMP": 0.0005600000000000001, "CMP": 0.00057, "GMP": 0.00075, "Ribosome": 1.173e-05, "RibosomeAuxiliary": 2.4e-06, "GDP": 0.00214, "L-leucine": 0.00069, "L-alanine": 0.00514, "glycine": 0.0116, "L-valine": 0.0012, "L-glutamate": 0.01119, "L-serine": 5.645e-05, "L-isoleucine": 0.00023, "L-aspartate": 0.005030000000000001, "L-threonine": 0.00014000000000000001, "L-lysine": 0.0007700000000000001, "L-proline": 0.00063, "L-arginine": 0.00113, "L-phenylalanine": 3.05e-05, "L-tyrosine": 5.8099999999999996e-05, "L-glutamine": 0.004059999999999999, "L-asparagine": 0.0005600000000000001, "L-histidine": 0.0001, "L-methionine": 0.00019, "L-cysteine": 0.0008, "L-tryptophan": 3.884e-05, "NH4+": 0.002, "acetyl-phosphate": 2.614e-08, "NADH": 0.0005300000000000001, "NAD+": 0.0035299999999999997, "NADPH": 0.00031, "NADP+": 0.00171, "FMN": 6.132e-05, "FAD": 0.00101, "CoA": 0.0014, "glutathione": 1.0300000000000002e-09, "dATP": 0.00022, "ADP": 0.0006500000000000001, "dAMP": 0.00014000000000000001, "cAMP": 3.4770000000000006e-08, "adenosine": 0.00026000000000000003, "deoxyadenosine": 3.7999999999999996e-07, "adenine": 0.00032, "dCTP": 0.00014000000000000001, "cytosine": 0.00038, "cytidine": 1.61e-06, "dGMP": 0.0005, "guanine": 2.7649999999999998e-05, "guanosine": 4.7e-06, "deoxyguanosine": 2.0699999999999997e-06, "dTTP": 0.00083, "dTDP": 0.00014000000000000001, "UDP": 0.00286, "uridine": 3.22e-06, "ITP": 1.227e-11, "IDP": 1.378e-11, "IMP": 0.00057, "L-homocysteine": 0.00013000000000000002, "L-citrulline": 1.323e-05, "L-ornithine": 3.0499999999999996e-06, "L-histidinol": 5.949e-05, "S-adenosyl-L-methionine": 0.00017999999999999998, "D-glucose-6-phosphate": 0.0037, "D-fructose-6-phosphate": 0.0006500000000000001, "D-fructose-1,6-bisphosphate": 0.01745, "dihydroxyacetone-phosphate": 0.00026000000000000003, "3-phospho-D-glycerate": 0.0009699999999999999, "phosphoenolpyruvate": 0.00031, "pyruvate": 0.0017900000000000001, "acetyl-CoA": 0.0006500000000000001, "oxaloacetate": 0.00067, "citrate": 0.00025, "2-oxoglutarate": 0.00068, "succinyl-CoA": 0.00025, "succinate": 0.00071, "fumarate": 0.00015, "L-malate": 0.0015400000000000001, "propionyl-CoA": 4.15e-12, "malonyl-CoA": 2.05e-12, "acetoacetyl-CoA": 2.439e-11, "myo-inositol": 3.4e-13, "6-phospho-D-glucono-1,5-lactone": 9.676999999999999e-11, "6-phospho-D-gluconate": 0.00344, "D-ribulose-5-phosphate": 0.00016, "alpha-D-ribose-5-phosphate": 0.0004, "D-xylulose-5-phosphate": 1.149e-11, "D-gluconate": 3.6e-07, "glycerate": 8.467e-11, "glycerol-3-phosphate": 0.0, "2-deoxy-D-ribose-5-phosphate": 2.3e-07, "5-phospho-alpha-D-ribose-1-diphosphate": 0.00023, "N-carbamoyl-L-aspartate": 1.4439999999999999e-05, "(S)-dihydroorotate": 6.099999999999999e-06, "UDP-N-acetyl-D-glucosamine": 5.600000000000001e-10, "2,3-dihydroxybenzoate": 8.470000000000001e-12, "4-hydroxybenzoate": 0.0, "shikimate": 0.00014000000000000001, "phenylpyruvate": 1.6469999999999996e-05, "anthranilate": 1.332e-05, "N2-acetyl-L-ornithine": 6.4e-07, "riboflavin": 0.00017, "quinolinate": 0.00016, "PfkA": 1.57e-06, "FbaA": 6.92e-06, "TpiA": 5.49e-06, "GapA": 1.9149999999999998e-05, "Pgk": 1.351e-05, "Eno": 1.755e-05, "PykF": 1.2e-06, "AceF": 6.629999999999999e-06, "AceE": 1.5599999999999999e-06, "Lpd": 1.58e-06, "GltA": 4.1100000000000005e-06, "Icd": 9.029999999999998e-06, "SucA": 1.4e-06, "Mdh": 1.535e-05, "CyoA": 6.83e-06, "AtpA": 1.533e-05, "Prs": 2.4100000000000002e-06, "PurF": 9.7e-07, "GuaB": 2.98e-06, "Gmk": 1.46e-06, "Adk": 4.07e-06, "NrdB": 9.499999999999999e-07, "NrdA": 6.800000000000001e-07, "CarA": 1.5199999999999998e-06, "PyrB": 2e-06, "ThyA": 9.1e-07, "Tmk": 4.1999999999999995e-07, "PyrG": 2.0699999999999997e-06, "Ndk": 4.4699999999999996e-06, "GlnA": 2.96e-06, "100S": 4.861e-08, "oriC~DNAP": 8.4e-10, "genome": 0.00838, "CellWall": 1.20002, "D-glucose": 6.9400000000000005e-06, "AtpD": 2.4500000000000003e-06, "NuoA": 1.7399999999999999e-06, "GuaA": 2.56e-06, "DnaE": 1.5199999999999998e-06, "DnaX": 1.5199999999999998e-06, "Lgt": 1.51e-06, "ClpP": 5.2e-07, "FtsH": 1.6499999999999999e-06, "FusA": 1.1730000000000001e-08, "Lon": 1.42e-06, "TufA": 1.5399999999999999e-06, "TufB": 2.5699999999999995e-06, "DnaB": 1.2e-07, "GroEL": 6.1e-07, "GyrA": 2.1099999999999997e-06, "GyrB": 1.1899999999999998e-06, "ParC": 4.9e-07, "ParE": 1.89e-06, "SecA": 1.6399999999999998e-06, "FtsI": 1.34e-06, "LpxC": 1.5399999999999999e-06, "MurA": 1.57e-06, "BamA": 1.2499999999999999e-06, "DnaK": 1.07e-06, "FtsA": 1.3600000000000001e-06, "ZipA": 1.2e-06, "OmpA": 2.58e-06, "OmpF": 1.6399999999999998e-06, "SecY": 1.9699999999999998e-06, "AlaS": 3.72e-06, "ArgS": 1.18e-06, "Hns": 3.2e-06, "IleS": 3.7099999999999996e-06, "LeuS": 4.71e-06, "MetG": 2.63e-06, "ValS": 3.91e-06, "RpoA": 0.0, "RpoB": 1.6e-07, "RpoC": 7.54e-09, "NusA": 0.0, "NusG": 8.4e-10, "Rho": 4.8e-07, "GreA": 2.9e-07, "rRNA16S": 1.48e-06, "rRNA23S": 3.78e-06, "rRNA5S": 3.5199999999999998e-06, "30S": 2.6e-06, "50S": 1.1499999999999998e-06, "RplA": 2.192e-05, "RplL": 1.903e-05, "RpsA": 2.1760000000000002e-05, "RpsC": 1.765e-05, "Crp": 2.71e-06, "CspC": 2.3799999999999997e-06, "DnaA": 1.73e-06, "DnaG": 1.07e-06, "Fis": 2.32e-06, "HupA": 3e-06, "Ssb": 2.4999999999999998e-06, "Tsf": 1.06e-06, "DnaN": 1.1699999999999998e-06, "Frr": 1.44e-06, "FtsZ": 1.3e-06, "GroES": 1.05e-06, "InfA": 0.0, "InfB": 2.87e-06, "InfC": 1.0890000000000002e-08, "MreB": 2.22e-06, "MukB": 8.599999999999999e-07, "PrfA": 2.4e-07, "PrfB": 1.4e-07, "EFTu": 8.599999999999999e-07}, "count": {"RpoD": 137.0, "RNAP": 5102.0, "RNAP~RpoD": 1669.0, "RNAPAuxiliary": 6602.0, "Ribosome": 13999.0, "RibosomeAuxiliary": 2860.0, "100S": 58.0, "oriC~DNAP": 1.0, "genome": 10000057.0, "rRNA16S": 1761.0, "rRNA23S": 4507.0, "rRNA5S": 4195.0, "30S": 3106.0, "50S": 1369.0, "RplA": 26154.0, "RplL": 22708.0, "RpsA": 25964.0, "RpsC": 21065.0}, "out": {"vital": 1.0, "Cl-": 0.06056, "Na+": 0.05, "NH4+": 0.0095, "K+": 0.00264, "Pi": 0.00132, "Mg2+": 0.0005300000000000001, "nicotinamide": 9.826e-05, "pantothenate": 4.949e-05, "pyridoxine": 1.655e-05, "thiamine": 1.507e-05, "lipoate": 9.74e-06, "riboflavin": 2.13e-06, "Ca2+": 5e-07, "biotin": 4.9e-07, "sulfate": 3.1e-07, "folate": 1.8e-07, "Mn2+": 8e-08, "boric_acid": 4e-08, "Co2+": 3.0000000000000004e-08, "Zn2+": 1e-08, "Cu2+": 1e-08, "Fe2+": 1e-08, "molybdate": 3.0000000000000004e-09, "D-glucose": 0.0040999999999999995, "LB": 0.0, "L-alanine": 0.0008, "L-arginine": 0.005200000000000001, "L-asparagine": 0.0004, "L-aspartate": 0.0004, "L-cysteine": 9.999999999999999e-05, "L-glutamine": 0.0006, "glycine": 0.0008, "L-histidine": 0.0002, "L-isoleucine": 0.0004, "L-leucine": 0.0008, "L-lysine": 0.0004, "L-methionine": 0.0002, "L-phenylalanine": 0.0004, "L-proline": 0.0004, "L-serine": 0.01, "L-threonine": 0.0004, "L-tryptophan": 9.999999999999999e-05, "L-tyrosine": 0.0002, "L-valine": 0.0006, "adenine": 0.0002, "cytosine": 0.0002, "guanine": 0.0002, "uracil": 0.0002, "EZRich": 0.0, "H2O": 55.0, "H+": 0.0012, "O2": 0.0012, "CO2": 0.0012, "L-glutamate": 0.011, "bioentity": 5.0, "length": 0.1, "Ribosome": 0.0}, "cell": {"H+": 0.00118, "membrane_H+": 0.0025800000000000003, "length": 3.94205967e-06}, "polysomes": 6013.0, "mrna": 4325.0, "protein": 0.0, "trna_free": 0.00024819999999999996, "trna_charged": 0.00019114336, "cells": 8388608.0, "instances": 8388608.0, "log2_instances": 23, "rnap_bound": 4459.0, "rnapaux_bound": 1697.0, "ribo_total": 76829.0}, "27700": {"conc": {"H+": 0.0012, "O2": 0.0012, "CO2": 0.0012, "Pi": 0.023899999999999998, "RpoD": 2.6e-07, "RNAP": 3.11e-06, "RNAP~RpoD": 1.2499999999999999e-06, "RNAPAuxiliary": 4.309999999999999e-06, "ppGpp": 3.4000000000000003e-07, "ATP": 0.00954, "CTP": 0.00444, "GTP": 0.00555, "UTP": 0.01365, "PPi": 0.0002, "AMP": 0.00059, "CMP": 0.00059, "GMP": 0.00088, "Ribosome": 1.317e-05, "RibosomeAuxiliary": 2.4100000000000002e-06, "GDP": 0.0025, "L-leucine": 0.00063, "L-alanine": 0.004980000000000001, "glycine": 0.01221, "L-valine": 0.00118, "L-glutamate": 0.0111, "L-serine": 5.7039999999999996e-05, "L-isoleucine": 0.00023, "L-aspartate": 0.005059999999999999, "L-threonine": 0.00014000000000000001, "L-lysine": 0.00075, "L-proline": 0.00062, "L-arginine": 0.0011, "L-phenylalanine": 2.9489999999999997e-05, "L-tyrosine": 5.8719999999999993e-05, "L-glutamine": 0.00408, "L-asparagine": 0.00057, "L-histidine": 9.881e-05, "L-methionine": 0.00019, "L-cysteine": 0.0007700000000000001, "L-tryptophan": 3.87e-05, "NH4+": 0.002, "acetyl-phosphate": 2.614e-08, "NADH": 0.0005200000000000001, "NAD+": 0.0035099999999999997, "NADPH": 0.00032, "NADP+": 0.0017, "FMN": 6.046e-05, "FAD": 0.00101, "CoA": 0.0014, "glutathione": 9.800000000000001e-10, "dATP": 0.00022, "ADP": 0.0007, "dAMP": 0.00014000000000000001, "cAMP": 3.494e-08, "adenosine": 0.00027, "deoxyadenosine": 3.7999999999999996e-07, "adenine": 0.00033, "dCTP": 0.00012, "cytosine": 0.00038, "cytidine": 1.61e-06, "dGMP": 0.00048, "guanine": 3.022e-05, "guanosine": 4.66e-06, "deoxyguanosine": 2.09e-06, "dTTP": 0.00082, "dTDP": 0.00014000000000000001, "UDP": 0.00298, "uridine": 3.22e-06, "ITP": 1.165e-11, "IDP": 1.308e-11, "IMP": 0.00059, "L-homocysteine": 0.00013000000000000002, "L-citrulline": 1.348e-05, "L-ornithine": 3.1199999999999998e-06, "L-histidinol": 5.853e-05, "S-adenosyl-L-methionine": 0.00017999999999999998, "D-glucose-6-phosphate": 0.00368, "D-fructose-6-phosphate": 0.00064, "D-fructose-1,6-bisphosphate": 0.01718, "dihydroxyacetone-phosphate": 0.00025, "3-phospho-D-glycerate": 0.00096, "phosphoenolpyruvate": 0.0003, "pyruvate": 0.00171, "acetyl-CoA": 0.00062, "oxaloacetate": 0.0006500000000000001, "citrate": 0.00023, "2-oxoglutarate": 0.0006500000000000001, "succinyl-CoA": 0.00024, "succinate": 0.00068, "fumarate": 0.00014000000000000001, "L-malate": 0.00149, "propionyl-CoA": 4.1299999999999996e-12, "malonyl-CoA": 1.95e-12, "acetoacetyl-CoA": 2.461e-11, "myo-inositol": 3.3e-13, "6-phospho-D-glucono-1,5-lactone": 9.19e-11, "6-phospho-D-gluconate": 0.00344, "D-ribulose-5-phosphate": 0.00016, "alpha-D-ribose-5-phosphate": 0.0004, "D-xylulose-5-phosphate": 1.091e-11, "D-gluconate": 3.5e-07, "glycerate": 8.041e-11, "glycerol-3-phosphate": 0.0, "2-deoxy-D-ribose-5-phosphate": 2.4e-07, "5-phospho-alpha-D-ribose-1-diphosphate": 0.00023, "N-carbamoyl-L-aspartate": 1.225e-05, "(S)-dihydroorotate": 5.33e-06, "UDP-N-acetyl-D-glucosamine": 5.3e-10, "2,3-dihydroxybenzoate": 8.039999999999999e-12, "4-hydroxybenzoate": 0.0, "shikimate": 0.00014000000000000001, "phenylpyruvate": 1.557e-05, "anthranilate": 1.322e-05, "N2-acetyl-L-ornithine": 6.5e-07, "riboflavin": 0.00017, "quinolinate": 0.00016, "PfkA": 1.5599999999999999e-06, "FbaA": 6.9400000000000005e-06, "TpiA": 5.8099999999999994e-06, "GapA": 1.937e-05, "Pgk": 1.399e-05, "Eno": 1.789e-05, "PykF": 1.33e-06, "AceF": 6.809999999999999e-06, "AceE": 1.6699999999999999e-06, "Lpd": 1.57e-06, "GltA": 4.309999999999999e-06, "Icd": 9.22e-06, "SucA": 1.4099999999999998e-06, "Mdh": 1.547e-05, "CyoA": 6.84e-06, "AtpA": 1.558e-05, "Prs": 2.4100000000000002e-06, "PurF": 9.3e-07, "GuaB": 3.07e-06, "Gmk": 1.62e-06, "Adk": 4.2e-06, "NrdB": 9.3e-07, "NrdA": 6.4e-07, "CarA": 1.4499999999999999e-06, "PyrB": 2.12e-06, "ThyA": 9.2e-07, "Tmk": 3.8999999999999997e-07, "PyrG": 2.1099999999999997e-06, "Ndk": 4.44e-06, "GlnA": 2.98e-06, "100S": 4.297e-08, "oriC~DNAP": 1.59e-09, "genome": 0.008480000000000001, "CellWall": 1.1999900000000001, "D-glucose": 6.99e-06, "AtpD": 2.5099999999999997e-06, "NuoA": 1.78e-06, "GuaA": 2.54e-06, "DnaE": 1.47e-06, "DnaX": 1.6399999999999998e-06, "Lgt": 1.58e-06, "ClpP": 5.4e-07, "FtsH": 1.59e-06, "FusA": 7.479000000000001e-08, "Lon": 1.5399999999999999e-06, "TufA": 1.53e-06, "TufB": 2.63e-06, "DnaB": 1.0999999999999999e-07, "GroEL": 5.699999999999999e-07, "GyrA": 2.13e-06, "GyrB": 1.33e-06, "ParC": 4.6999999999999995e-07, "ParE": 1.94e-06, "SecA": 1.62e-06, "FtsI": 1.4e-06, "LpxC": 1.6499999999999999e-06, "MurA": 1.62e-06, "BamA": 1.38e-06, "DnaK": 1.0299999999999999e-06, "FtsA": 1.4299999999999999e-06, "ZipA": 1.1399999999999999e-06, "OmpA": 2.7299999999999997e-06, "OmpF": 1.77e-06, "SecY": 1.9699999999999998e-06, "AlaS": 3.74e-06, "ArgS": 1.18e-06, "Hns": 3.2599999999999997e-06, "IleS": 3.68e-06, "LeuS": 4.769999999999999e-06, "MetG": 2.7200000000000002e-06, "ValS": 3.99e-06, "RpoA": 1.59e-09, "RpoB": 1.8999999999999998e-07, "RpoC": 1e-07, "NusA": 4.6130000000000003e-08, "NusG": 0.0, "Rho": 5.1e-07, "GreA": 1.8999999999999998e-07, "rRNA16S": 6.4e-07, "rRNA23S": 2.24e-06, "rRNA5S": 1.94e-06, "30S": 1.6399999999999998e-06, "50S": 7.799999999999999e-07, "RplA": 1.9920000000000002e-05, "RplL": 1.907e-05, "RpsA": 2.046e-05, "RpsC": 1.802e-05, "Crp": 2.67e-06, "CspC": 2.4199999999999997e-06, "DnaA": 1.6699999999999999e-06, "DnaG": 1.11e-06, "Fis": 2.35e-06, "HupA": 3.0499999999999996e-06, "Ssb": 2.52e-06, "Tsf": 9.2e-07, "DnaN": 1.12e-06, "Frr": 1.3600000000000001e-06, "FtsZ": 1.37e-06, "GroES": 1.12e-06, "InfA": 1.592e-08, "InfB": 2.71e-06, "InfC": 1.6e-07, "MreB": 2.29e-06, "MukB": 8.199999999999999e-07, "PrfA": 3.6e-07, "PrfB": 0.0, "EFTu": 8.499999999999999e-07}, "count": {"RpoD": 161.0, "RNAP": 1957.0, "RNAP~RpoD": 783.0, "RNAPAuxiliary": 2705.0, "Ribosome": 8274.0, "RibosomeAuxiliary": 1516.0, "100S": 27.0, "oriC~DNAP": 1.0, "genome": 5327773.0, "rRNA16S": 403.0, "rRNA23S": 1409.0, "rRNA5S": 1218.0, "30S": 1031.0, "50S": 489.0, "RplA": 12516.0, "RplL": 11982.0, "RpsA": 12855.0, "RpsC": 11319.0}, "out": {"vital": 1.0, "Cl-": 0.06056, "Na+": 0.05, "NH4+": 0.0095, "K+": 0.00264, "Pi": 0.00132, "Mg2+": 0.0005300000000000001, "nicotinamide": 9.826e-05, "pantothenate": 4.949e-05, "pyridoxine": 1.655e-05, "thiamine": 1.507e-05, "lipoate": 9.74e-06, "riboflavin": 2.13e-06, "Ca2+": 5e-07, "biotin": 4.9e-07, "sulfate": 3.1e-07, "folate": 1.8e-07, "Mn2+": 8e-08, "boric_acid": 4e-08, "Co2+": 3.0000000000000004e-08, "Zn2+": 1e-08, "Cu2+": 1e-08, "Fe2+": 1e-08, "molybdate": 3.0000000000000004e-09, "D-glucose": 0.0040999999999999995, "LB": 0.0, "L-alanine": 0.0008, "L-arginine": 0.005200000000000001, "L-asparagine": 0.0004, "L-aspartate": 0.0004, "L-cysteine": 9.999999999999999e-05, "L-glutamine": 0.0006, "glycine": 0.0008, "L-histidine": 0.0002, "L-isoleucine": 0.0004, "L-leucine": 0.0008, "L-lysine": 0.0004, "L-methionine": 0.0002, "L-phenylalanine": 0.0004, "L-proline": 0.0004, "L-serine": 0.01, "L-threonine": 0.0004, "L-tryptophan": 9.999999999999999e-05, "L-tyrosine": 0.0002, "L-valine": 0.0006, "adenine": 0.0002, "cytosine": 0.0002, "guanine": 0.0002, "uracil": 0.0002, "EZRich": 0.0, "H2O": 55.0, "H+": 0.0012, "O2": 0.0012, "CO2": 0.0012, "L-glutamate": 0.011, "bioentity": 5.0, "length": 0.1, "Ribosome": 0.0}, "cell": {"H+": 0.00118, "membrane_H+": 0.00221, "length": 2.075572112e-06}, "polysomes": 3197.0, "mrna": 2040.0, "protein": 0.0, "trna_free": 0.00025163, "trna_charged": 0.00019143953999999988, "cells": 16777216.0, "instances": 16777216.0, "log2_instances": 24, "rnap_bound": 3056.0, "rnapaux_bound": 1649.0, "ribo_total": 41894.0}, "27800": {"conc": {"H+": 0.0012, "O2": 0.0012, "CO2": 0.0012, "Pi": 0.023899999999999998, "RpoD": 2.5e-07, "RNAP": 3.14e-06, "RNAP~RpoD": 1.32e-06, "RNAPAuxiliary": 4.49e-06, "ppGpp": 3.4000000000000003e-07, "ATP": 0.00958, "CTP": 0.00434, "GTP": 0.0055, "UTP": 0.01335, "PPi": 0.0002, "AMP": 0.00057, "CMP": 0.00058, "GMP": 0.00085, "Ribosome": 1.315e-05, "RibosomeAuxiliary": 2.2799999999999998e-06, "GDP": 0.00242, "L-leucine": 0.00058, "L-alanine": 0.0047599999999999995, "glycine": 0.011710000000000002, "L-valine": 0.00116, "L-glutamate": 0.01093, "L-serine": 5.563e-05, "L-isoleucine": 0.00021, "L-aspartate": 0.00477, "L-threonine": 0.00013000000000000002, "L-lysine": 0.00073, "L-proline": 0.00059, "L-arginine": 0.00109, "L-phenylalanine": 2.7789999999999997e-05, "L-tyrosine": 5.4659999999999995e-05, "L-glutamine": 0.004059999999999999, "L-asparagine": 0.00054, "L-histidine": 9.479e-05, "L-methionine": 0.00017, "L-cysteine": 0.00067, "L-tryptophan": 2.838e-05, "NH4+": 0.002, "acetyl-phosphate": 2.5760000000000004e-08, "NADH": 0.00051, "NAD+": 0.0034900000000000005, "NADPH": 0.00031, "NADP+": 0.0017, "FMN": 5.939e-05, "FAD": 0.00101, "CoA": 0.0014, "glutathione": 9.100000000000001e-10, "dATP": 0.0002, "ADP": 0.00061, "dAMP": 0.00012, "cAMP": 3.444e-08, "adenosine": 0.00026000000000000003, "deoxyadenosine": 3.7999999999999996e-07, "adenine": 0.00032, "dCTP": 9.256999999999999e-05, "cytosine": 0.00037, "cytidine": 1.59e-06, "dGMP": 0.00045000000000000004, "guanine": 3.0879999999999996e-05, "guanosine": 4.57e-06, "deoxyguanosine": 2.08e-06, "dTTP": 0.0007800000000000001, "dTDP": 0.00013000000000000002, "UDP": 0.0029100000000000003, "uridine": 3.18e-06, "ITP": 1.088e-11, "IDP": 1.2220000000000001e-11, "IMP": 0.00057, "L-homocysteine": 0.00012, "L-citrulline": 1.447e-05, "L-ornithine": 3.31e-06, "L-histidinol": 5.6149999999999996e-05, "S-adenosyl-L-methionine": 0.00017999999999999998, "D-glucose-6-phosphate": 0.00366, "D-fructose-6-phosphate": 0.00064, "D-fructose-1,6-bisphosphate": 0.01716, "dihydroxyacetone-phosphate": 0.00025, "3-phospho-D-glycerate": 0.00095, "phosphoenolpyruvate": 0.0003, "pyruvate": 0.0017, "acetyl-CoA": 0.00062, "oxaloacetate": 0.00064, "citrate": 0.00023, "2-oxoglutarate": 0.00066, "succinyl-CoA": 0.00024, "succinate": 0.00069, "fumarate": 0.00014000000000000001, "L-malate": 0.00148, "propionyl-CoA": 4.03e-12, "malonyl-CoA": 1.82e-12, "acetoacetyl-CoA": 2.4399999999999998e-11, "myo-inositol": 3.1e-13, "6-phospho-D-glucono-1,5-lactone": 8.584e-11, "6-phospho-D-gluconate": 0.00344, "D-ribulose-5-phosphate": 0.00016, "alpha-D-ribose-5-phosphate": 0.0004, "D-xylulose-5-phosphate": 1.0189999999999999e-11, "D-gluconate": 3.4000000000000003e-07, "glycerate": 7.511e-11, "glycerol-3-phosphate": 0.0, "2-deoxy-D-ribose-5-phosphate": 2.4e-07, "5-phospho-alpha-D-ribose-1-diphosphate": 0.00023, "N-carbamoyl-L-aspartate": 1.2669999999999999e-05, "(S)-dihydroorotate": 5.59e-06, "UDP-N-acetyl-D-glucosamine": 4.900000000000001e-10, "2,3-dihydroxybenzoate": 7.51e-12, "4-hydroxybenzoate": 0.0, "shikimate": 0.00014000000000000001, "phenylpyruvate": 1.513e-05, "anthranilate": 1.1619999999999999e-05, "N2-acetyl-L-ornithine": 6.7e-07, "riboflavin": 0.00016, "quinolinate": 0.00016, "PfkA": 1.6499999999999999e-06, "FbaA": 6.9599999999999994e-06, "TpiA": 6.169999999999999e-06, "GapA": 1.9260000000000002e-05, "Pgk": 1.4259999999999999e-05, "Eno": 1.791e-05, "PykF": 1.35e-06, "AceF": 7.01e-06, "AceE": 1.6399999999999998e-06, "Lpd": 1.5599999999999999e-06, "GltA": 4.32e-06, "Icd": 9.32e-06, "SucA": 1.44e-06, "Mdh": 1.526e-05, "CyoA": 6.9499999999999995e-06, "AtpA": 1.564e-05, "Prs": 2.36e-06, "PurF": 8.699999999999999e-07, "GuaB": 3.1299999999999997e-06, "Gmk": 1.75e-06, "Adk": 4.139999999999999e-06, "NrdB": 9.9e-07, "NrdA": 6.2e-07, "CarA": 1.35e-06, "PyrB": 2.05e-06, "ThyA": 9.2e-07, "Tmk": 3.7e-07, "PyrG": 2.09e-06, "Ndk": 4.44e-06, "GlnA": 2.99e-06, "100S": 3.717e-08, "oriC~DNAP": 1.49e-09, "genome": 0.00858, "CellWall": 1.2, "D-glucose": 6.92e-06, "AtpD": 2.6099999999999996e-06, "NuoA": 1.77e-06, "GuaA": 2.4500000000000003e-06, "DnaE": 1.48e-06, "DnaX": 1.77e-06, "Lgt": 1.5599999999999999e-06, "ClpP": 5.3e-07, "FtsH": 1.59e-06, "FusA": 2e-07, "Lon": 1.5399999999999999e-06, "TufA": 1.46e-06, "TufB": 2.63e-06, "DnaB": 1.7000000000000001e-07, "GroEL": 5.4e-07, "GyrA": 2.2e-06, "GyrB": 1.3600000000000001e-06, "ParC": 4.3999999999999997e-07, "ParE": 1.8799999999999998e-06, "SecA": 1.5599999999999999e-06, "FtsI": 1.38e-06, "LpxC": 1.6699999999999999e-06, "MurA": 1.5199999999999998e-06, "BamA": 1.42e-06, "DnaK": 9.9e-07, "FtsA": 1.34e-06, "ZipA": 1.09e-06, "OmpA": 2.99e-06, "OmpF": 1.9299999999999997e-06, "SecY": 1.94e-06, "AlaS": 3.68e-06, "ArgS": 1.1899999999999998e-06, "Hns": 3.27e-06, "IleS": 3.54e-06, "LeuS": 4.63e-06, "MetG": 2.68e-06, "ValS": 3.89e-06, "RpoA": 0.0, "RpoB": 4.0999999999999994e-07, "RpoC": 3.7e-07, "NusA": 2.6760000000000003e-08, "NusG": 2.9700000000000003e-09, "Rho": 5.5e-07, "GreA": 0.0, "rRNA16S": 6.3e-07, "rRNA23S": 2.14e-06, "rRNA5S": 1.75e-06, "30S": 1.3e-06, "50S": 6.7e-07, "RplA": 2.068e-05, "RplL": 2.0899999999999996e-05, "RpsA": 2.026e-05, "RpsC": 2.1519999999999997e-05, "Crp": 2.56e-06, "CspC": 2.47e-06, "DnaA": 1.61e-06, "DnaG": 1.11e-06, "Fis": 2.33e-06, "HupA": 2.97e-06, "Ssb": 2.56e-06, "Tsf": 8e-07, "DnaN": 1.05e-06, "Frr": 1.2499999999999999e-06, "FtsZ": 1.33e-06, "GroES": 1.07e-06, "InfA": 1.6e-07, "InfB": 2.58e-06, "InfC": 3.6e-07, "MreB": 2.2999999999999996e-06, "MukB": 7.599999999999999e-07, "PrfA": 3.7999999999999996e-07, "PrfB": 0.0, "EFTu": 1.0099999999999999e-06}, "count": {"RpoD": 166.0, "RNAP": 2115.0, "RNAP~RpoD": 885.0, "RNAPAuxiliary": 3017.0, "Ribosome": 8844.0, "RibosomeAuxiliary": 1531.0, "100S": 25.0, "oriC~DNAP": 1.0, "genome": 5772597.0, "rRNA16S": 426.0, "rRNA23S": 1436.0, "rRNA5S": 1177.0, "30S": 877.0, "50S": 452.0, "RplA": 13906.0, "RplL": 14054.0, "RpsA": 13624.0, "RpsC": 14472.0}, "out": {"vital": 1.0, "Cl-": 0.06056, "Na+": 0.05, "NH4+": 0.0095, "K+": 0.00264, "Pi": 0.00132, "Mg2+": 0.0005300000000000001, "nicotinamide": 9.826e-05, "pantothenate": 4.949e-05, "pyridoxine": 1.655e-05, "thiamine": 1.507e-05, "lipoate": 9.74e-06, "riboflavin": 2.13e-06, "Ca2+": 5e-07, "biotin": 4.9e-07, "sulfate": 3.1e-07, "folate": 1.8e-07, "Mn2+": 8e-08, "boric_acid": 4e-08, "Co2+": 3.0000000000000004e-08, "Zn2+": 1e-08, "Cu2+": 1e-08, "Fe2+": 1e-08, "molybdate": 3.0000000000000004e-09, "D-glucose": 0.0040999999999999995, "LB": 0.0, "L-alanine": 0.0008, "L-arginine": 0.005200000000000001, "L-asparagine": 0.0004, "L-aspartate": 0.0004, "L-cysteine": 9.999999999999999e-05, "L-glutamine": 0.0006, "glycine": 0.0008, "L-histidine": 0.0002, "L-isoleucine": 0.0004, "L-leucine": 0.0008, "L-lysine": 0.0004, "L-methionine": 0.0002, "L-phenylalanine": 0.0004, "L-proline": 0.0004, "L-serine": 0.01, "L-threonine": 0.0004, "L-tryptophan": 9.999999999999999e-05, "L-tyrosine": 0.0002, "L-valine": 0.0006, "adenine": 0.0002, "cytosine": 0.0002, "guanine": 0.0002, "uracil": 0.0002, "EZRich": 0.0, "H2O": 55.0, "H+": 0.0012, "O2": 0.0012, "CO2": 0.0012, "L-glutamate": 0.011, "bioentity": 5.0, "length": 0.1, "Ribosome": 0.0}, "cell": {"H+": 0.00118, "membrane_H+": 0.00233, "length": 2.221982756e-06}, "polysomes": 3424.0, "mrna": 2379.0, "protein": 0.0, "trna_free": 0.00026902999999999996, "trna_charged": 0.00020251043000000005, "cells": 16777216.0, "instances": 16777216.0, "log2_instances": 24, "rnap_bound": 3146.0, "rnapaux_bound": 1630.0, "ribo_total": 44834.0}, "27900": {"conc": {"H+": 0.0012, "O2": 0.0012, "CO2": 0.0012, "Pi": 0.023899999999999998, "RpoD": 2.4e-07, "RNAP": 2.89e-06, "RNAP~RpoD": 1.49e-06, "RNAPAuxiliary": 4.48e-06, "ppGpp": 3.3e-07, "ATP": 0.009519999999999999, "CTP": 0.00429, "GTP": 0.0056, "UTP": 0.01319, "PPi": 0.0002, "AMP": 0.00055, "CMP": 0.00057, "GMP": 0.00083, "Ribosome": 1.1949999999999999e-05, "RibosomeAuxiliary": 2e-06, "GDP": 0.00236, "L-leucine": 0.00058, "L-alanine": 0.00467, "glycine": 0.01149, "L-valine": 0.00117, "L-glutamate": 0.011, "L-serine": 5.612e-05, "L-isoleucine": 0.00027, "L-aspartate": 0.00474, "L-threonine": 0.00017999999999999998, "L-lysine": 0.00073, "L-proline": 0.0006, "L-arginine": 0.0011200000000000001, "L-phenylalanine": 2.8489999999999997e-05, "L-tyrosine": 5.7419999999999996e-05, "L-glutamine": 0.004030000000000001, "L-asparagine": 0.0005300000000000001, "L-histidine": 9.638999999999999e-05, "L-methionine": 0.00017999999999999998, "L-cysteine": 0.00069, "L-tryptophan": 3.5149999999999994e-05, "NH4+": 0.002, "acetyl-phosphate": 2.532e-08, "NADH": 0.00051, "NAD+": 0.0034500000000000004, "NADPH": 0.00032, "NADP+": 0.00168, "FMN": 5.972999999999999e-05, "FAD": 0.00101, "CoA": 0.0014, "glutathione": 8.500000000000001e-10, "dATP": 0.00017999999999999998, "ADP": 0.00067, "dAMP": 0.00011, "cAMP": 3.376e-08, "adenosine": 0.00026000000000000003, "deoxyadenosine": 3.7e-07, "adenine": 0.00031, "dCTP": 9.218e-05, "cytosine": 0.00037, "cytidine": 1.5599999999999999e-06, "dGMP": 0.00043, "guanine": 2.9679999999999997e-05, "guanosine": 4.4699999999999996e-06, "deoxyguanosine": 2.05e-06, "dTTP": 0.00073, "dTDP": 0.00012, "UDP": 0.0028799999999999997, "uridine": 3.1299999999999997e-06, "ITP": 1.014e-11, "IDP": 1.139e-11, "IMP": 0.0005600000000000001, "L-homocysteine": 0.00013000000000000002, "L-citrulline": 1.589e-05, "L-ornithine": 3.58e-06, "L-histidinol": 5.7079999999999996e-05, "S-adenosyl-L-methionine": 0.00017999999999999998, "D-glucose-6-phosphate": 0.00367, "D-fructose-6-phosphate": 0.00063, "D-fructose-1,6-bisphosphate": 0.01697, "dihydroxyacetone-phosphate": 0.00025, "3-phospho-D-glycerate": 0.00095, "phosphoenolpyruvate": 0.00029, "pyruvate": 0.00172, "acetyl-CoA": 0.00063, "oxaloacetate": 0.00063, "citrate": 0.00023, "2-oxoglutarate": 0.00066, "succinyl-CoA": 0.00025, "succinate": 0.00069, "fumarate": 0.00014000000000000001, "L-malate": 0.00148, "propionyl-CoA": 3.9300000000000004e-12, "malonyl-CoA": 1.6999999999999998e-12, "acetoacetyl-CoA": 2.416e-11, "myo-inositol": 2.9e-13, "6-phospho-D-glucono-1,5-lactone": 8e-11, "6-phospho-D-gluconate": 0.00344, "D-ribulose-5-phosphate": 0.00016, "alpha-D-ribose-5-phosphate": 0.0004, "D-xylulose-5-phosphate": 9.5e-12, "D-gluconate": 3.2e-07, "glycerate": 7e-11, "glycerol-3-phosphate": 0.0, "2-deoxy-D-ribose-5-phosphate": 2.4e-07, "5-phospho-alpha-D-ribose-1-diphosphate": 0.00023, "N-carbamoyl-L-aspartate": 1.271e-05, "(S)-dihydroorotate": 5.66e-06, "UDP-N-acetyl-D-glucosamine": 4.6000000000000007e-10, "2,3-dihydroxybenzoate": 7e-12, "4-hydroxybenzoate": 0.0, "shikimate": 0.00014000000000000001, "phenylpyruvate": 1.5439999999999998e-05, "anthranilate": 1.2460000000000001e-05, "N2-acetyl-L-ornithine": 7e-07, "riboflavin": 0.00016, "quinolinate": 0.00015, "PfkA": 1.6399999999999998e-06, "FbaA": 7.019999999999999e-06, "TpiA": 6.46e-06, "GapA": 1.916e-05, "Pgk": 1.442e-05, "Eno": 1.7729999999999998e-05, "PykF": 1.26e-06, "AceF": 7.179999999999999e-06, "AceE": 1.61e-06, "Lpd": 1.5199999999999998e-06, "GltA": 4.37e-06, "Icd": 9.43e-06, "SucA": 1.48e-06, "Mdh": 1.5019999999999998e-05, "CyoA": 7.12e-06, "AtpA": 1.5539999999999997e-05, "Prs": 2.35e-06, "PurF": 8.1e-07, "GuaB": 3.03e-06, "Gmk": 1.75e-06, "Adk": 4.07e-06, "NrdB": 1.0099999999999999e-06, "NrdA": 6.1e-07, "CarA": 1.3e-06, "PyrB": 1.99e-06, "ThyA": 8.499999999999999e-07, "Tmk": 3.4000000000000003e-07, "PyrG": 2.09e-06, "Ndk": 4.42e-06, "GlnA": 2.91e-06, "100S": 3.049e-08, "oriC~DNAP": 1.39e-09, "genome": 0.00861, "CellWall": 1.20003, "D-glucose": 6.84e-06, "AtpD": 2.64e-06, "NuoA": 1.82e-06, "GuaA": 2.3799999999999997e-06, "DnaE": 1.4099999999999998e-06, "DnaX": 1.7599999999999999e-06, "Lgt": 1.61e-06, "ClpP": 5e-07, "FtsH": 1.55e-06, "FusA": 4.3999999999999997e-07, "Lon": 1.59e-06, "TufA": 1.38e-06, "TufB": 2.74e-06, "DnaB": 1.6e-07, "GroEL": 5.1e-07, "GyrA": 2.23e-06, "GyrB": 1.33e-06, "ParC": 4.1999999999999995e-07, "ParE": 1.79e-06, "SecA": 1.51e-06, "FtsI": 1.28e-06, "LpxC": 1.6299999999999999e-06, "MurA": 1.47e-06, "BamA": 1.47e-06, "DnaK": 9.499999999999999e-07, "FtsA": 1.33e-06, "ZipA": 1.08e-06, "OmpA": 3.0099999999999996e-06, "OmpF": 1.95e-06, "SecY": 1.9699999999999998e-06, "AlaS": 3.58e-06, "ArgS": 1.18e-06, "Hns": 3.18e-06, "IleS": 3.43e-06, "LeuS": 4.48e-06, "MetG": 2.62e-06, "ValS": 3.78e-06, "RpoA": 1.39e-09, "RpoB": 6.5e-07, "RpoC": 5.3e-07, "NusA": 3.602000000000001e-08, "NusG": 2.77e-09, "Rho": 6.5e-07, "GreA": 0.0, "rRNA16S": 7.3e-07, "rRNA23S": 2.16e-06, "rRNA5S": 1.85e-06, "30S": 1.34e-06, "50S": 7.1e-07, "RplA": 2.421e-05, "RplL": 2.13e-05, "RpsA": 2.052e-05, "RpsC": 2.262e-05, "Crp": 2.4999999999999998e-06, "CspC": 2.52e-06, "DnaA": 1.5e-06, "DnaG": 1.1399999999999999e-06, "Fis": 2.25e-06, "HupA": 2.79e-06, "Ssb": 2.58e-06, "Tsf": 7.2e-07, "DnaN": 1.0099999999999999e-06, "Frr": 1.18e-06, "FtsZ": 1.37e-06, "GroES": 1.05e-06, "InfA": 3.6e-07, "InfB": 2.4599999999999997e-06, "InfC": 6.7e-07, "MreB": 2.35e-06, "MukB": 7.1e-07, "PrfA": 4.8e-07, "PrfB": 0.0, "EFTu": 1.16e-06}, "count": {"RpoD": 173.0, "RNAP": 2084.0, "RNAP~RpoD": 1076.0, "RNAPAuxiliary": 3235.0, "Ribosome": 8627.0, "RibosomeAuxiliary": 1442.0, "100S": 22.0, "oriC~DNAP": 1.0, "genome": 6216661.0, "rRNA16S": 529.0, "rRNA23S": 1557.0, "rRNA5S": 1335.0, "30S": 970.0, "50S": 514.0, "RplA": 17474.0, "RplL": 15368.0, "RpsA": 14805.0, "RpsC": 16323.0}, "out": {"vital": 1.0, "Cl-": 0.06056, "Na+": 0.05, "NH4+": 0.0095, "K+": 0.00264, "Pi": 0.00132, "Mg2+": 0.0005300000000000001, "nicotinamide": 9.826e-05, "pantothenate": 4.949e-05, "pyridoxine": 1.655e-05, "thiamine": 1.507e-05, "lipoate": 9.74e-06, "riboflavin": 2.13e-06, "Ca2+": 5e-07, "biotin": 4.9e-07, "sulfate": 3.1e-07, "folate": 1.8e-07, "Mn2+": 8e-08, "boric_acid": 4e-08, "Co2+": 3.0000000000000004e-08, "Zn2+": 1e-08, "Cu2+": 1e-08, "Fe2+": 1e-08, "molybdate": 3.0000000000000004e-09, "D-glucose": 0.0040999999999999995, "LB": 0.0, "L-alanine": 0.0008, "L-arginine": 0.005200000000000001, "L-asparagine": 0.0004, "L-aspartate": 0.0004, "L-cysteine": 9.999999999999999e-05, "L-glutamine": 0.0006, "glycine": 0.0008, "L-histidine": 0.0002, "L-isoleucine": 0.0004, "L-leucine": 0.0008, "L-lysine": 0.0004, "L-methionine": 0.0002, "L-phenylalanine": 0.0004, "L-proline": 0.0004, "L-serine": 0.01, "L-threonine": 0.0004, "L-tryptophan": 9.999999999999999e-05, "L-tyrosine": 0.0002, "L-valine": 0.0006, "adenine": 0.0002, "cytosine": 0.0002, "guanine": 0.0002, "uracil": 0.0002, "EZRich": 0.0, "H2O": 55.0, "H+": 0.0012, "O2": 0.0012, "CO2": 0.0012, "L-glutamate": 0.011, "bioentity": 5.0, "length": 0.1, "Ribosome": 0.0}, "cell": {"H+": 0.00118, "membrane_H+": 0.0024900000000000005, "length": 2.384050292e-06}, "polysomes": 3714.0, "mrna": 2640.0, "protein": 0.0, "trna_free": 0.00026712999999999997, "trna_charged": 0.00020314556000000002, "cells": 16777216.0, "instances": 16777216.0, "log2_instances": 24, "rnap_bound": 3432.0, "rnapaux_bound": 1725.0, "ribo_total": 47607.0}, "28000": {"conc": {"H+": 0.0012, "O2": 0.0012, "CO2": 0.0012, "Pi": 0.023899999999999998, "RpoD": 2.5e-07, "RNAP": 2.7799999999999996e-06, "RNAP~RpoD": 1.5e-06, "RNAPAuxiliary": 4.7e-06, "ppGpp": 3.3e-07, "ATP": 0.00961, "CTP": 0.0043, "GTP": 0.00577, "UTP": 0.013210000000000001, "PPi": 0.0002, "AMP": 0.0005300000000000001, "CMP": 0.00057, "GMP": 0.00076, "Ribosome": 1.1289999999999999e-05, "RibosomeAuxiliary": 1.81e-06, "GDP": 0.00217, "L-leucine": 0.00061, "L-alanine": 0.00481, "glycine": 0.01118, "L-valine": 0.00123, "L-glutamate": 0.011090000000000001, "L-serine": 5.5549999999999995e-05, "L-isoleucine": 0.0003, "L-aspartate": 0.004730000000000001, "L-threonine": 0.0002, "L-lysine": 0.00073, "L-proline": 0.0006, "L-arginine": 0.00114, "L-phenylalanine": 2.8139999999999998e-05, "L-tyrosine": 5.875e-05, "L-glutamine": 0.004, "L-asparagine": 0.0005300000000000001, "L-histidine": 9.656e-05, "L-methionine": 0.00017, "L-cysteine": 0.00069, "L-tryptophan": 3.384e-05, "NH4+": 0.002, "acetyl-phosphate": 2.4980000000000003e-08, "NADH": 0.00051, "NAD+": 0.0034100000000000003, "NADPH": 0.00033, "NADP+": 0.00166, "FMN": 6.057e-05, "FAD": 0.00101, "CoA": 0.0014, "glutathione": 7.900000000000001e-10, "dATP": 0.00017999999999999998, "ADP": 0.0005600000000000001, "dAMP": 0.00011, "cAMP": 3.3140000000000004e-08, "adenosine": 0.00025, "deoxyadenosine": 3.7e-07, "adenine": 0.0003, "dCTP": 0.00011, "cytosine": 0.00038, "cytidine": 1.5399999999999999e-06, "dGMP": 0.00042, "guanine": 2.751e-05, "guanosine": 4.3899999999999995e-06, "deoxyguanosine": 2.0299999999999996e-06, "dTTP": 0.00069, "dTDP": 0.00011, "UDP": 0.0028799999999999997, "uridine": 3.0799999999999997e-06, "ITP": 9.48e-12, "IDP": 1.065e-11, "IMP": 0.00054, "L-homocysteine": 0.00012, "L-citrulline": 1.698e-05, "L-ornithine": 3.81e-06, "L-histidinol": 5.718e-05, "S-adenosyl-L-methionine": 0.00017999999999999998, "D-glucose-6-phosphate": 0.00367, "D-fructose-6-phosphate": 0.00062, "D-fructose-1,6-bisphosphate": 0.01678, "dihydroxyacetone-phosphate": 0.00025, "3-phospho-D-glycerate": 0.00093, "phosphoenolpyruvate": 0.00029, "pyruvate": 0.00175, "acetyl-CoA": 0.00064, "oxaloacetate": 0.00062, "citrate": 0.00023, "2-oxoglutarate": 0.0006500000000000001, "succinyl-CoA": 0.00024, "succinate": 0.00069, "fumarate": 0.00014000000000000001, "L-malate": 0.00147, "propionyl-CoA": 3.87e-12, "malonyl-CoA": 1.59e-12, "acetoacetyl-CoA": 2.41e-11, "myo-inositol": 2.7e-13, "6-phospho-D-glucono-1,5-lactone": 7.483e-11, "6-phospho-D-gluconate": 0.00344, "D-ribulose-5-phosphate": 0.00016, "alpha-D-ribose-5-phosphate": 0.0004, "D-xylulose-5-phosphate": 8.880000000000001e-12, "D-gluconate": 3.1e-07, "glycerate": 6.548e-11, "glycerol-3-phosphate": 0.0, "2-deoxy-D-ribose-5-phosphate": 2.4e-07, "5-phospho-alpha-D-ribose-1-diphosphate": 0.00023, "N-carbamoyl-L-aspartate": 1.2479999999999999e-05, "(S)-dihydroorotate": 5.67e-06, "UDP-N-acetyl-D-glucosamine": 4.3e-10, "2,3-dihydroxybenzoate": 6.549999999999999e-12, "4-hydroxybenzoate": 0.0, "shikimate": 0.00015, "phenylpyruvate": 1.4839999999999999e-05, "anthranilate": 1.2470000000000001e-05, "N2-acetyl-L-ornithine": 7.2e-07, "riboflavin": 0.00017, "quinolinate": 0.00015, "PfkA": 1.62e-06, "FbaA": 7e-06, "TpiA": 6.629999999999999e-06, "GapA": 1.898e-05, "Pgk": 1.447e-05, "Eno": 1.763e-05, "PykF": 1.18e-06, "AceF": 7.28e-06, "AceE": 1.6699999999999999e-06, "Lpd": 1.53e-06, "GltA": 4.36e-06, "Icd": 9.61e-06, "SucA": 1.5199999999999998e-06, "Mdh": 1.474e-05, "CyoA": 7.19e-06, "AtpA": 1.5419999999999998e-05, "Prs": 2.32e-06, "PurF": 7.599999999999999e-07, "GuaB": 3.11e-06, "Gmk": 1.6999999999999998e-06, "Adk": 4.01e-06, "NrdB": 1e-06, "NrdA": 6.1e-07, "CarA": 1.24e-06, "PyrB": 1.9299999999999997e-06, "ThyA": 8e-07, "Tmk": 3.6e-07, "PyrG": 2.12e-06, "Ndk": 4.32e-06, "GlnA": 2.91e-06, "100S": 2.722e-08, "oriC~DNAP": 1.3e-09, "genome": 0.00863, "CellWall": 1.20002, "D-glucose": 6.789999999999999e-06, "AtpD": 2.62e-06, "NuoA": 1.8799999999999998e-06, "GuaA": 2.3399999999999996e-06, "DnaE": 1.32e-06, "DnaX": 1.73e-06, "Lgt": 1.55e-06, "ClpP": 5.1e-07, "FtsH": 1.5e-06, "FusA": 5.4e-07, "Lon": 1.57e-06, "TufA": 1.3899999999999998e-06, "TufB": 2.89e-06, "DnaB": 1.8999999999999998e-07, "GroEL": 5.4e-07, "GyrA": 2.24e-06, "GyrB": 1.37e-06, "ParC": 4e-07, "ParE": 1.82e-06, "SecA": 1.5e-06, "FtsI": 1.2e-06, "LpxC": 1.59e-06, "MurA": 1.5199999999999998e-06, "BamA": 1.46e-06, "DnaK": 1e-06, "FtsA": 1.35e-06, "ZipA": 1.1299999999999998e-06, "OmpA": 3.0899999999999996e-06, "OmpF": 1.95e-06, "SecY": 2.0699999999999997e-06, "AlaS": 3.5899999999999995e-06, "ArgS": 1.18e-06, "Hns": 3.14e-06, "IleS": 3.38e-06, "LeuS": 4.42e-06, "MetG": 2.6e-06, "ValS": 3.8599999999999995e-06, "RpoA": 0.0, "RpoB": 6.9e-07, "RpoC": 4.6e-07, "NusA": 7.780000000000001e-09, "NusG": 0.0, "Rho": 4.9e-07, "GreA": 1.3e-09, "rRNA16S": 8.799999999999999e-07, "rRNA23S": 2.23e-06, "rRNA5S": 1.98e-06, "30S": 1.61e-06, "50S": 7.1e-07, "RplA": 2.4789999999999998e-05, "RplL": 2.26e-05, "RpsA": 1.673e-05, "RpsC": 2.13e-05, "Crp": 2.44e-06, "CspC": 2.5099999999999997e-06, "DnaA": 1.48e-06, "DnaG": 1.1e-06, "Fis": 2.4e-06, "HupA": 2.7200000000000002e-06, "Ssb": 2.4599999999999997e-06, "Tsf": 6e-07, "DnaN": 9.499999999999999e-07, "Frr": 1.09e-06, "FtsZ": 1.38e-06, "GroES": 1e-06, "InfA": 6.6e-07, "InfB": 2.32e-06, "InfC": 8.699999999999999e-07, "MreB": 2.4100000000000002e-06, "MukB": 6.6e-07, "PrfA": 5.4e-07, "PrfB": 0.0, "EFTu": 1.22e-06}, "count": {"RpoD": 194.0, "RNAP": 2141.0, "RNAP~RpoD": 1160.0, "RNAPAuxiliary": 3629.0, "Ribosome": 8712.0, "RibosomeAuxiliary": 1396.0, "100S": 21.0, "oriC~DNAP": 1.0, "genome": 6660761.0, "rRNA16S": 679.0, "rRNA23S": 1719.0, "rRNA5S": 1526.0, "30S": 1241.0, "50S": 547.0, "RplA": 19129.0, "RplL": 17434.0, "RpsA": 12906.0, "RpsC": 16434.0}, "out": {"vital": 1.0, "Cl-": 0.06056, "Na+": 0.05, "NH4+": 0.0095, "K+": 0.00264, "Pi": 0.00132, "Mg2+": 0.0005300000000000001, "nicotinamide": 9.826e-05, "pantothenate": 4.949e-05, "pyridoxine": 1.655e-05, "thiamine": 1.507e-05, "lipoate": 9.74e-06, "riboflavin": 2.13e-06, "Ca2+": 5e-07, "biotin": 4.9e-07, "sulfate": 3.1e-07, "folate": 1.8e-07, "Mn2+": 8e-08, "boric_acid": 4e-08, "Co2+": 3.0000000000000004e-08, "Zn2+": 1e-08, "Cu2+": 1e-08, "Fe2+": 1e-08, "molybdate": 3.0000000000000004e-09, "D-glucose": 0.0040999999999999995, "LB": 0.0, "L-alanine": 0.0008, "L-arginine": 0.005200000000000001, "L-asparagine": 0.0004, "L-aspartate": 0.0004, "L-cysteine": 9.999999999999999e-05, "L-glutamine": 0.0006, "glycine": 0.0008, "L-histidine": 0.0002, "L-isoleucine": 0.0004, "L-leucine": 0.0008, "L-lysine": 0.0004, "L-methionine": 0.0002, "L-phenylalanine": 0.0004, "L-proline": 0.0004, "L-serine": 0.01, "L-threonine": 0.0004, "L-tryptophan": 9.999999999999999e-05, "L-tyrosine": 0.0002, "L-valine": 0.0006, "adenine": 0.0002, "cytosine": 0.0002, "guanine": 0.0002, "uracil": 0.0002, "EZRich": 0.0, "H2O": 55.0, "H+": 0.0012, "O2": 0.0012, "CO2": 0.0012, "L-glutamate": 0.011, "bioentity": 5.0, "length": 0.1, "Ribosome": 0.0}, "cell": {"H+": 0.00118, "membrane_H+": 0.0027, "length": 2.548836028e-06}, "polysomes": 4016.0, "mrna": 2952.0, "protein": 0.0, "trna_free": 0.00027199, "trna_charged": 0.00020806520000000005, "cells": 16777216.0, "instances": 16777216.0, "log2_instances": 24, "rnap_bound": 3710.0, "rnapaux_bound": 1788.0, "ribo_total": 50582.0}, "28100": {"conc": {"H+": 0.0012, "O2": 0.0012, "CO2": 0.0012, "Pi": 0.023899999999999998, "RpoD": 2.1999999999999998e-07, "RNAP": 2.87e-06, "RNAP~RpoD": 1.51e-06, "RNAPAuxiliary": 4.95e-06, "ppGpp": 3.3e-07, "ATP": 0.009519999999999999, "CTP": 0.00438, "GTP": 0.0056500000000000005, "UTP": 0.013470000000000001, "PPi": 0.0002, "AMP": 0.00054, "CMP": 0.00059, "GMP": 0.0008, "Ribosome": 1.0949999999999998e-05, "RibosomeAuxiliary": 1.94e-06, "GDP": 0.0023, "L-leucine": 0.0006, "L-alanine": 0.00483, "glycine": 0.01073, "L-valine": 0.00126, "L-glutamate": 0.01099, "L-serine": 5.478e-05, "L-isoleucine": 0.00027, "L-aspartate": 0.00477, "L-threonine": 0.00019, "L-lysine": 0.0007199999999999999, "L-proline": 0.0006, "L-arginine": 0.00113, "L-phenylalanine": 2.7760000000000002e-05, "L-tyrosine": 5.8569999999999997e-05, "L-glutamine": 0.004, "L-asparagine": 0.0005300000000000001, "L-histidine": 9.723999999999998e-05, "L-methionine": 0.00017, "L-cysteine": 0.00069, "L-tryptophan": 3.435e-05, "NH4+": 0.002, "acetyl-phosphate": 2.473e-08, "NADH": 0.0005, "NAD+": 0.00337, "NADPH": 0.00034, "NADP+": 0.00164, "FMN": 6.127e-05, "FAD": 0.00101, "CoA": 0.0014, "glutathione": 7.500000000000001e-10, "dATP": 0.00017, "ADP": 0.00064, "dAMP": 0.00011, "cAMP": 3.255e-08, "adenosine": 0.00025, "deoxyadenosine": 3.6e-07, "adenine": 0.0003, "dCTP": 0.00013000000000000002, "cytosine": 0.00039000000000000005, "cytidine": 1.53e-06, "dGMP": 0.00041, "guanine": 2.5269999999999997e-05, "guanosine": 4.33e-06, "deoxyguanosine": 2.0199999999999997e-06, "dTTP": 0.00066, "dTDP": 0.00011, "UDP": 0.00294, "uridine": 3.06e-06, "ITP": 8.890000000000001e-12, "IDP": 9.99e-12, "IMP": 0.00055, "L-homocysteine": 0.00012, "L-citrulline": 1.6179999999999998e-05, "L-ornithine": 3.6299999999999995e-06, "L-histidinol": 5.759e-05, "S-adenosyl-L-methionine": 0.00017999999999999998, "D-glucose-6-phosphate": 0.00367, "D-fructose-6-phosphate": 0.00062, "D-fructose-1,6-bisphosphate": 0.016649999999999998, "dihydroxyacetone-phosphate": 0.00024, "3-phospho-D-glycerate": 0.00092, "phosphoenolpyruvate": 0.00028000000000000003, "pyruvate": 0.00172, "acetyl-CoA": 0.00063, "oxaloacetate": 0.0006, "citrate": 0.00022, "2-oxoglutarate": 0.00061, "succinyl-CoA": 0.00024, "succinate": 0.00066, "fumarate": 0.00014000000000000001, "L-malate": 0.00145, "propionyl-CoA": 3.81e-12, "malonyl-CoA": 1.49e-12, "acetoacetyl-CoA": 2.412e-11, "myo-inositol": 2.5e-13, "6-phospho-D-glucono-1,5-lactone": 7.018999999999999e-11, "6-phospho-D-gluconate": 0.00344, "D-ribulose-5-phosphate": 0.00016, "alpha-D-ribose-5-phosphate": 0.0004, "D-xylulose-5-phosphate": 8.33e-12, "D-gluconate": 3e-07, "glycerate": 6.141e-11, "glycerol-3-phosphate": 0.0, "2-deoxy-D-ribose-5-phosphate": 2.4e-07, "5-phospho-alpha-D-ribose-1-diphosphate": 0.00023, "N-carbamoyl-L-aspartate": 1.175e-05, "(S)-dihydroorotate": 5.4e-06, "UDP-N-acetyl-D-glucosamine": 4.0000000000000007e-10, "2,3-dihydroxybenzoate": 6.139999999999999e-12, "4-hydroxybenzoate": 0.0, "shikimate": 0.00015, "phenylpyruvate": 1.413e-05, "anthranilate": 1.2499999999999999e-05, "N2-acetyl-L-ornithine": 6.9e-07, "riboflavin": 0.00017, "quinolinate": 0.00015, "PfkA": 1.6e-06, "FbaA": 7.059999999999999e-06, "TpiA": 6.73e-06, "GapA": 1.8789999999999998e-05, "Pgk": 1.439e-05, "Eno": 1.746e-05, "PykF": 1.1699999999999998e-06, "AceF": 7.179999999999999e-06, "AceE": 1.7399999999999999e-06, "Lpd": 1.6299999999999999e-06, "GltA": 4.45e-06, "Icd": 9.82e-06, "SucA": 1.6699999999999999e-06, "Mdh": 1.4539999999999998e-05, "CyoA": 7.2999999999999996e-06, "AtpA": 1.546e-05, "Prs": 2.2799999999999998e-06, "PurF": 7.1e-07, "GuaB": 3.3199999999999996e-06, "Gmk": 1.6e-06, "Adk": 3.97e-06, "NrdB": 9.9e-07, "NrdA": 6.2e-07, "CarA": 1.2e-06, "PyrB": 1.91e-06, "ThyA": 7.699999999999999e-07, "Tmk": 3.5e-07, "PyrG": 2.08e-06, "Ndk": 4.29e-06, "GlnA": 2.89e-06, "100S": 2.431e-08, "oriC~DNAP": 1.2200000000000001e-09, "genome": 0.00864, "CellWall": 1.20003, "D-glucose": 6.76e-06, "AtpD": 2.68e-06, "NuoA": 1.9299999999999997e-06, "GuaA": 2.36e-06, "DnaE": 1.26e-06, "DnaX": 1.6299999999999999e-06, "Lgt": 1.5199999999999998e-06, "ClpP": 5.3e-07, "FtsH": 1.4499999999999999e-06, "FusA": 4.6e-07, "Lon": 1.57e-06, "TufA": 1.35e-06, "TufB": 2.91e-06, "DnaB": 1.8e-07, "GroEL": 6.1e-07, "GyrA": 2.17e-06, "GyrB": 1.44e-06, "ParC": 3.7e-07, "ParE": 1.85e-06, "SecA": 1.51e-06, "FtsI": 1.1899999999999998e-06, "LpxC": 1.59e-06, "MurA": 1.57e-06, "BamA": 1.5399999999999999e-06, "DnaK": 1.02e-06, "FtsA": 1.34e-06, "ZipA": 1.1e-06, "OmpA": 3.15e-06, "OmpF": 1.92e-06, "SecY": 2.24e-06, "AlaS": 3.58e-06, "ArgS": 1.2e-06, "Hns": 3.19e-06, "IleS": 3.41e-06, "LeuS": 4.29e-06, "MetG": 2.6099999999999996e-06, "ValS": 3.91e-06, "RpoA": 0.0, "RpoB": 9.8e-07, "RpoC": 3.5e-07, "NusA": 1.8230000000000002e-08, "NusG": 9.601000000000001e-08, "Rho": 3.2e-07, "GreA": 0.0, "rRNA16S": 7.1e-07, "rRNA23S": 2.24e-06, "rRNA5S": 2.21e-06, "30S": 1.71e-06, "50S": 7.4e-07, "RplA": 2.452e-05, "RplL": 2.305e-05, "RpsA": 1.545e-05, "RpsC": 1.9999999999999998e-05, "Crp": 2.37e-06, "CspC": 2.47e-06, "DnaA": 1.44e-06, "DnaG": 1.05e-06, "Fis": 2.52e-06, "HupA": 2.62e-06, "Ssb": 2.4e-06, "Tsf": 3e-07, "DnaN": 1e-06, "Frr": 7.699999999999999e-07, "FtsZ": 1.3899999999999998e-06, "GroES": 9.499999999999999e-07, "InfA": 6.9e-07, "InfB": 1.89e-06, "InfC": 5.8e-07, "MreB": 2.44e-06, "MukB": 6.4e-07, "PrfA": 2.6e-07, "PrfB": 0.0, "EFTu": 1.1e-06}, "count": {"RpoD": 184.0, "RNAP": 2360.0, "RNAP~RpoD": 1240.0, "RNAPAuxiliary": 4070.0, "Ribosome": 9011.0, "RibosomeAuxiliary": 1597.0, "100S": 20.0, "oriC~DNAP": 1.0, "genome": 7105357.0, "rRNA16S": 580.0, "rRNA23S": 1839.0, "rRNA5S": 1815.0, "30S": 1404.0, "50S": 606.0, "RplA": 20170.0, "RplL": 18963.0, "RpsA": 12711.0, "RpsC": 16453.0}, "out": {"vital": 1.0, "Cl-": 0.06056, "Na+": 0.05, "NH4+": 0.0095, "K+": 0.00264, "Pi": 0.00132, "Mg2+": 0.0005300000000000001, "nicotinamide": 9.826e-05, "pantothenate": 4.949e-05, "pyridoxine": 1.655e-05, "thiamine": 1.507e-05, "lipoate": 9.74e-06, "riboflavin": 2.13e-06, "Ca2+": 5e-07, "biotin": 4.9e-07, "sulfate": 3.1e-07, "folate": 1.8e-07, "Mn2+": 8e-08, "boric_acid": 4e-08, "Co2+": 3.0000000000000004e-08, "Zn2+": 1e-08, "Cu2+": 1e-08, "Fe2+": 1e-08, "molybdate": 3.0000000000000004e-09, "D-glucose": 0.0040999999999999995, "LB": 0.0, "L-alanine": 0.0008, "L-arginine": 0.005200000000000001, "L-asparagine": 0.0004, "L-aspartate": 0.0004, "L-cysteine": 9.999999999999999e-05, "L-glutamine": 0.0006, "glycine": 0.0008, "L-histidine": 0.0002, "L-isoleucine": 0.0004, "L-leucine": 0.0008, "L-lysine": 0.0004, "L-methionine": 0.0002, "L-phenylalanine": 0.0004, "L-proline": 0.0004, "L-serine": 0.01, "L-threonine": 0.0004, "L-tryptophan": 9.999999999999999e-05, "L-tyrosine": 0.0002, "L-valine": 0.0006, "adenine": 0.0002, "cytosine": 0.0002, "guanine": 0.0002, "uracil": 0.0002, "EZRich": 0.0, "H2O": 55.0, "H+": 0.0012, "O2": 0.0012, "CO2": 0.0012, "L-glutamate": 0.011, "bioentity": 5.0, "length": 0.1, "Ribosome": 0.0}, "cell": {"H+": 0.00118, "membrane_H+": 0.0027300000000000002, "length": 2.717498845e-06}, "polysomes": 4303.0, "mrna": 3285.0, "protein": 0.0, "trna_free": 0.00027635, "trna_charged": 0.00021039732000000005, "cells": 16777216.0, "instances": 16777216.0, "log2_instances": 24, "rnap_bound": 3848.0, "rnapaux_bound": 1748.0, "ribo_total": 53771.0}, "28200": {"conc": {"H+": 0.0012, "O2": 0.0012, "CO2": 0.0012, "Pi": 0.023899999999999998, "RpoD": 2e-07, "RNAP": 2.94e-06, "RNAP~RpoD": 1.53e-06, "RNAPAuxiliary": 5.05e-06, "ppGpp": 3.3e-07, "ATP": 0.00953, "CTP": 0.00443, "GTP": 0.00552, "UTP": 0.013630000000000001, "PPi": 0.0002, "AMP": 0.00054, "CMP": 0.00059, "GMP": 0.0007800000000000001, "Ribosome": 1.1239999999999999e-05, "RibosomeAuxiliary": 2.16e-06, "GDP": 0.00223, "L-leucine": 0.00063, "L-alanine": 0.005059999999999999, "glycine": 0.01097, "L-valine": 0.00133, "L-glutamate": 0.01091, "L-serine": 5.522999999999999e-05, "L-isoleucine": 0.00027, "L-aspartate": 0.004900000000000001, "L-threonine": 0.00019, "L-lysine": 0.0007, "L-proline": 0.0006, "L-arginine": 0.0011200000000000001, "L-phenylalanine": 2.828e-05, "L-tyrosine": 6.0719999999999995e-05, "L-glutamine": 0.004030000000000001, "L-asparagine": 0.00055, "L-histidine": 9.887999999999999e-05, "L-methionine": 0.00017999999999999998, "L-cysteine": 0.00076, "L-tryptophan": 3.609e-05, "NH4+": 0.002, "acetyl-phosphate": 2.459e-08, "NADH": 0.0005, "NAD+": 0.00335, "NADPH": 0.00035, "NADP+": 0.00163, "FMN": 6.237e-05, "FAD": 0.00101, "CoA": 0.0014, "glutathione": 7e-10, "dATP": 0.00017, "ADP": 0.00064, "dAMP": 0.00011, "cAMP": 3.203e-08, "adenosine": 0.00025, "deoxyadenosine": 3.6e-07, "adenine": 0.00031, "dCTP": 0.00015, "cytosine": 0.00039000000000000005, "cytidine": 1.5199999999999998e-06, "dGMP": 0.00042, "guanine": 2.5129999999999998e-05, "guanosine": 4.27e-06, "deoxyguanosine": 2.01e-06, "dTTP": 0.00064, "dTDP": 0.00011, "UDP": 0.0029700000000000004, "uridine": 3.0399999999999997e-06, "ITP": 8.380000000000001e-12, "IDP": 9.41e-12, "IMP": 0.0005600000000000001, "L-homocysteine": 0.00013000000000000002, "L-citrulline": 1.4619999999999999e-05, "L-ornithine": 3.31e-06, "L-histidinol": 5.854999999999999e-05, "S-adenosyl-L-methionine": 0.00017999999999999998, "D-glucose-6-phosphate": 0.00367, "D-fructose-6-phosphate": 0.00061, "D-fructose-1,6-bisphosphate": 0.01642, "dihydroxyacetone-phosphate": 0.00024, "3-phospho-D-glycerate": 0.00091, "phosphoenolpyruvate": 0.00027, "pyruvate": 0.00172, "acetyl-CoA": 0.00062, "oxaloacetate": 0.00059, "citrate": 0.00021, "2-oxoglutarate": 0.00059, "succinyl-CoA": 0.00023, "succinate": 0.00064, "fumarate": 0.00013000000000000002, "L-malate": 0.00147, "propionyl-CoA": 3.75e-12, "malonyl-CoA": 1.3999999999999999e-12, "acetoacetyl-CoA": 2.416e-11, "myo-inositol": 2.4e-13, "6-phospho-D-glucono-1,5-lactone": 6.61e-11, "6-phospho-D-gluconate": 0.00344, "D-ribulose-5-phosphate": 0.00016, "alpha-D-ribose-5-phosphate": 0.0004, "D-xylulose-5-phosphate": 7.849999999999999e-12, "D-gluconate": 2.9e-07, "glycerate": 5.7840000000000004e-11, "glycerol-3-phosphate": 0.0, "2-deoxy-D-ribose-5-phosphate": 2.4e-07, "5-phospho-alpha-D-ribose-1-diphosphate": 0.00023, "N-carbamoyl-L-aspartate": 1.12e-05, "(S)-dihydroorotate": 5.16e-06, "UDP-N-acetyl-D-glucosamine": 3.8000000000000003e-10, "2,3-dihydroxybenzoate": 5.78e-12, "4-hydroxybenzoate": 0.0, "shikimate": 0.00016, "phenylpyruvate": 1.4039999999999998e-05, "anthranilate": 1.272e-05, "N2-acetyl-L-ornithine": 6.9e-07, "riboflavin": 0.00017, "quinolinate": 0.00015, "PfkA": 1.55e-06, "FbaA": 7.07e-06, "TpiA": 6.879999999999999e-06, "GapA": 1.889e-05, "Pgk": 1.4539999999999998e-05, "Eno": 1.733e-05, "PykF": 1.1899999999999998e-06, "AceF": 6.98e-06, "AceE": 1.6999999999999998e-06, "Lpd": 1.7199999999999998e-06, "GltA": 4.57e-06, "Icd": 1.005e-05, "SucA": 1.82e-06, "Mdh": 1.4429999999999999e-05, "CyoA": 7.48e-06, "AtpA": 1.5419999999999998e-05, "Prs": 2.32e-06, "PurF": 7.1e-07, "GuaB": 3.46e-06, "Gmk": 1.55e-06, "Adk": 3.89e-06, "NrdB": 1.05e-06, "NrdA": 5.9e-07, "CarA": 1.24e-06, "PyrB": 1.8999999999999998e-06, "ThyA": 7.2e-07, "Tmk": 3.6e-07, "PyrG": 2.0299999999999996e-06, "Ndk": 4.3799999999999996e-06, "GlnA": 2.93e-06, "100S": 2.1750000000000003e-08, "oriC~DNAP": 1.14e-09, "genome": 0.00865, "CellWall": 1.2, "D-glucose": 6.76e-06, "AtpD": 2.67e-06, "NuoA": 1.89e-06, "GuaA": 2.2999999999999996e-06, "DnaE": 1.31e-06, "DnaX": 1.6e-06, "Lgt": 1.44e-06, "ClpP": 5.5e-07, "FtsH": 1.4499999999999999e-06, "FusA": 4.2999999999999996e-07, "Lon": 1.62e-06, "TufA": 1.3e-06, "TufB": 2.95e-06, "DnaB": 2e-07, "GroEL": 6.6e-07, "GyrA": 2.14e-06, "GyrB": 1.49e-06, "ParC": 3.5e-07, "ParE": 1.85e-06, "SecA": 1.59e-06, "FtsI": 1.18e-06, "LpxC": 1.57e-06, "MurA": 1.55e-06, "BamA": 1.59e-06, "DnaK": 9.9e-07, "FtsA": 1.26e-06, "ZipA": 1.04e-06, "OmpA": 3.14e-06, "OmpF": 1.94e-06, "SecY": 2.37e-06, "AlaS": 3.5e-06, "ArgS": 1.1899999999999998e-06, "Hns": 3.24e-06, "IleS": 3.37e-06, "LeuS": 4.18e-06, "MetG": 2.7e-06, "ValS": 3.93e-06, "RpoA": 2.29e-09, "RpoB": 1.31e-06, "RpoC": 3.3e-07, "NusA": 8.01e-09, "NusG": 2.6e-07, "Rho": 4e-07, "GreA": 1.14e-09, "rRNA16S": 9.2e-07, "rRNA23S": 2.37e-06, "rRNA5S": 2.47e-06, "30S": 1.87e-06, "50S": 8.499999999999999e-07, "RplA": 2.2839999999999998e-05, "RplL": 2.209e-05, "RpsA": 1.53e-05, "RpsC": 2.221e-05, "Crp": 2.35e-06, "CspC": 2.44e-06, "DnaA": 1.47e-06, "DnaG": 1.16e-06, "Fis": 2.4999999999999998e-06, "HupA": 2.62e-06, "Ssb": 2.32e-06, "Tsf": 0.0, "DnaN": 1.12e-06, "Frr": 4.6999999999999995e-07, "FtsZ": 1.49e-06, "GroES": 9.1e-07, "InfA": 6.5e-07, "InfB": 1.42e-06, "InfC": 1.5e-07, "MreB": 2.6099999999999996e-06, "MukB": 6e-07, "PrfA": 1.14e-09, "PrfB": 1.6030000000000002e-08, "EFTu": 9.9e-07}, "count": {"RpoD": 179.0, "RNAP": 2564.0, "RNAP~RpoD": 1332.0, "RNAPAuxiliary": 4412.0, "Ribosome": 9815.0, "RibosomeAuxiliary": 1884.0, "100S": 19.0, "oriC~DNAP": 1.0, "genome": 7550645.0, "rRNA16S": 805.0, "rRNA23S": 2071.0, "rRNA5S": 2156.0, "30S": 1635.0, "50S": 742.0, "RplA": 19945.0, "RplL": 19293.0, "RpsA": 13365.0, "RpsC": 19398.0}, "out": {"vital": 1.0, "Cl-": 0.06056, "Na+": 0.05, "NH4+": 0.0095, "K+": 0.00264, "Pi": 0.00132, "Mg2+": 0.0005300000000000001, "nicotinamide": 9.826e-05, "pantothenate": 4.949e-05, "pyridoxine": 1.655e-05, "thiamine": 1.507e-05, "lipoate": 9.74e-06, "riboflavin": 2.13e-06, "Ca2+": 5e-07, "biotin": 4.9e-07, "sulfate": 3.1e-07, "folate": 1.8e-07, "Mn2+": 8e-08, "boric_acid": 4e-08, "Co2+": 3.0000000000000004e-08, "Zn2+": 1e-08, "Cu2+": 1e-08, "Fe2+": 1e-08, "molybdate": 3.0000000000000004e-09, "D-glucose": 0.0040999999999999995, "LB": 0.0, "L-alanine": 0.0008, "L-arginine": 0.005200000000000001, "L-asparagine": 0.0004, "L-aspartate": 0.0004, "L-cysteine": 9.999999999999999e-05, "L-glutamine": 0.0006, "glycine": 0.0008, "L-histidine": 0.0002, "L-isoleucine": 0.0004, "L-leucine": 0.0008, "L-lysine": 0.0004, "L-methionine": 0.0002, "L-phenylalanine": 0.0004, "L-proline": 0.0004, "L-serine": 0.01, "L-threonine": 0.0004, "L-tryptophan": 9.999999999999999e-05, "L-tyrosine": 0.0002, "L-valine": 0.0006, "adenine": 0.0002, "cytosine": 0.0002, "guanine": 0.0002, "uracil": 0.0002, "EZRich": 0.0, "H2O": 55.0, "H+": 0.0012, "O2": 0.0012, "CO2": 0.0012, "L-glutamate": 0.011, "bioentity": 5.0, "length": 0.1, "Ribosome": 0.0}, "cell": {"H+": 0.00118, "membrane_H+": 0.00314, "length": 2.885378513e-06}, "polysomes": 4530.0, "mrna": 3391.0, "protein": 0.0, "trna_free": 0.00027744, "trna_charged": 0.00021202570000000004, "cells": 16777216.0, "instances": 16777216.0, "log2_instances": 24, "rnap_bound": 3977.0, "rnapaux_bound": 1722.0, "ribo_total": 57075.0}, "28300": {"conc": {"H+": 0.0012, "O2": 0.0012, "CO2": 0.0012, "Pi": 0.023899999999999998, "RpoD": 1.8e-07, "RNAP": 3.1299999999999997e-06, "RNAP~RpoD": 1.44e-06, "RNAPAuxiliary": 5.15e-06, "ppGpp": 3.3e-07, "ATP": 0.00953, "CTP": 0.00445, "GTP": 0.00551, "UTP": 0.01367, "PPi": 0.0002, "AMP": 0.0005300000000000001, "CMP": 0.00059, "GMP": 0.0007199999999999999, "Ribosome": 1.1539999999999998e-05, "RibosomeAuxiliary": 2.08e-06, "GDP": 0.00204, "L-leucine": 0.00064, "L-alanine": 0.005070000000000001, "glycine": 0.0109, "L-valine": 0.00133, "L-glutamate": 0.01089, "L-serine": 5.5289999999999994e-05, "L-isoleucine": 0.00027, "L-aspartate": 0.004900000000000001, "L-threonine": 0.00019, "L-lysine": 0.0007, "L-proline": 0.00059, "L-arginine": 0.0011200000000000001, "L-phenylalanine": 2.912e-05, "L-tyrosine": 6.199e-05, "L-glutamine": 0.004, "L-asparagine": 0.00055, "L-histidine": 9.894e-05, "L-methionine": 0.00019, "L-cysteine": 0.0008100000000000001, "L-tryptophan": 4.139e-05, "NH4+": 0.002, "acetyl-phosphate": 2.4390000000000002e-08, "NADH": 0.0005, "NAD+": 0.00334, "NADPH": 0.00035, "NADP+": 0.0016200000000000001, "FMN": 6.221e-05, "FAD": 0.00101, "CoA": 0.0014, "glutathione": 6.600000000000001e-10, "dATP": 0.00017, "ADP": 0.00062, "dAMP": 0.00011, "cAMP": 3.1360000000000004e-08, "adenosine": 0.00025, "deoxyadenosine": 3.5e-07, "adenine": 0.0003, "dCTP": 0.00017, "cytosine": 0.0004, "cytidine": 1.51e-06, "dGMP": 0.00042, "guanine": 2.5899999999999996e-05, "guanosine": 4.1900000000000005e-06, "deoxyguanosine": 1.99e-06, "dTTP": 0.00063, "dTDP": 0.00011, "UDP": 0.00298, "uridine": 3.02e-06, "ITP": 7.860000000000001e-12, "IDP": 8.83e-12, "IMP": 0.00055, "L-homocysteine": 0.00013000000000000002, "L-citrulline": 1.3710000000000001e-05, "L-ornithine": 3.1199999999999998e-06, "L-histidinol": 5.859e-05, "S-adenosyl-L-methionine": 0.00017999999999999998, "D-glucose-6-phosphate": 0.00367, "D-fructose-6-phosphate": 0.00061, "D-fructose-1,6-bisphosphate": 0.016260000000000004, "dihydroxyacetone-phosphate": 0.00024, "3-phospho-D-glycerate": 0.00091, "phosphoenolpyruvate": 0.00027, "pyruvate": 0.00172, "acetyl-CoA": 0.00062, "oxaloacetate": 0.00059, "citrate": 0.00021, "2-oxoglutarate": 0.00059, "succinyl-CoA": 0.00023, "succinate": 0.0006500000000000001, "fumarate": 0.00013000000000000002, "L-malate": 0.00149, "propionyl-CoA": 3.6699999999999995e-12, "malonyl-CoA": 1.32e-12, "acetoacetyl-CoA": 2.406e-11, "myo-inositol": 2.2e-13, "6-phospho-D-glucono-1,5-lactone": 6.204e-11, "6-phospho-D-gluconate": 0.00344, "D-ribulose-5-phosphate": 0.00016, "alpha-D-ribose-5-phosphate": 0.0004, "D-xylulose-5-phosphate": 7.360000000000001e-12, "D-gluconate": 3.2e-07, "glycerate": 5.429e-11, "glycerol-3-phosphate": 0.0, "2-deoxy-D-ribose-5-phosphate": 2.5e-07, "5-phospho-alpha-D-ribose-1-diphosphate": 0.00023, "N-carbamoyl-L-aspartate": 1.101e-05, "(S)-dihydroorotate": 5.05e-06, "UDP-N-acetyl-D-glucosamine": 3.6e-10, "2,3-dihydroxybenzoate": 5.429999999999999e-12, "4-hydroxybenzoate": 0.0, "shikimate": 0.00017, "phenylpyruvate": 1.4449999999999999e-05, "anthranilate": 1.3909999999999999e-05, "N2-acetyl-L-ornithine": 6.9e-07, "riboflavin": 0.00017, "quinolinate": 0.00015, "PfkA": 1.5e-06, "FbaA": 6.969999999999999e-06, "TpiA": 7.03e-06, "GapA": 1.896e-05, "Pgk": 1.4689999999999998e-05, "Eno": 1.706e-05, "PykF": 1.1899999999999998e-06, "AceF": 6.75e-06, "AceE": 1.6499999999999999e-06, "Lpd": 1.7599999999999999e-06, "GltA": 4.64e-06, "Icd": 1.022e-05, "SucA": 1.91e-06, "Mdh": 1.434e-05, "CyoA": 7.61e-06, "AtpA": 1.5199999999999998e-05, "Prs": 2.24e-06, "PurF": 7.2e-07, "GuaB": 3.4399999999999997e-06, "Gmk": 1.5e-06, "Adk": 3.7999999999999996e-06, "NrdB": 1.1399999999999999e-06, "NrdA": 6.3e-07, "CarA": 1.27e-06, "PyrB": 1.8999999999999998e-06, "ThyA": 7.2e-07, "Tmk": 3.6e-07, "PyrG": 2.01e-06, "Ndk": 4.4e-06, "GlnA": 2.85e-06, "100S": 1.612e-08, "oriC~DNAP": 1.07e-09, "genome": 0.00859, "CellWall": 1.1999900000000001, "D-glucose": 6.709999999999999e-06, "AtpD": 2.6899999999999997e-06, "NuoA": 1.86e-06, "GuaA": 2.22e-06, "DnaE": 1.4299999999999999e-06, "DnaX": 1.6e-06, "Lgt": 1.42e-06, "ClpP": 5.4e-07, "FtsH": 1.38e-06, "FusA": 5.8e-07, "Lon": 1.6999999999999998e-06, "TufA": 1.35e-06, "TufB": 2.96e-06, "DnaB": 2.1999999999999998e-07, "GroEL": 6.800000000000001e-07, "GyrA": 2.0699999999999997e-06, "GyrB": 1.46e-06, "ParC": 3.3e-07, "ParE": 1.7599999999999999e-06, "SecA": 1.62e-06, "FtsI": 1.1699999999999998e-06, "LpxC": 1.6399999999999998e-06, "MurA": 1.5199999999999998e-06, "BamA": 1.59e-06, "DnaK": 1e-06, "FtsA": 1.22e-06, "ZipA": 9.9e-07, "OmpA": 3.1199999999999998e-06, "OmpF": 1.8999999999999998e-06, "SecY": 2.36e-06, "AlaS": 3.43e-06, "ArgS": 1.3e-06, "Hns": 3.29e-06, "IleS": 3.2799999999999995e-06, "LeuS": 4.03e-06, "MetG": 2.7e-06, "ValS": 3.9399999999999995e-06, "RpoA": 0.0, "RpoB": 1.61e-06, "RpoC": 1.0999999999999999e-07, "NusA": 7.52e-09, "NusG": 3.6e-07, "Rho": 3.6e-07, "GreA": 0.0, "rRNA16S": 1.04e-06, "rRNA23S": 2.62e-06, "rRNA5S": 2.68e-06, "30S": 1.94e-06, "50S": 8.599999999999999e-07, "RplA": 2.394e-05, "RplL": 2.1969999999999998e-05, "RpsA": 1.5189999999999999e-05, "RpsC": 2.187e-05, "Crp": 2.33e-06, "CspC": 2.43e-06, "DnaA": 1.48e-06, "DnaG": 1.1699999999999998e-06, "Fis": 2.43e-06, "HupA": 2.62e-06, "Ssb": 2.33e-06, "Tsf": 4.3000000000000005e-09, "DnaN": 1.2e-06, "Frr": 5e-07, "FtsZ": 1.4499999999999999e-06, "GroES": 8.699999999999999e-07, "InfA": 8.1e-07, "InfB": 1.22e-06, "InfC": 8.150000000000001e-08, "MreB": 2.79e-06, "MukB": 5.699999999999999e-07, "PrfA": 0.0, "PrfB": 1.0999999999999999e-07, "EFTu": 1.08e-06}, "count": {"RpoD": 170.0, "RNAP": 2909.0, "RNAP~RpoD": 1340.0, "RNAPAuxiliary": 4789.0, "Ribosome": 10742.0, "RibosomeAuxiliary": 1940.0, "100S": 15.0, "oriC~DNAP": 1.0, "genome": 7996457.0, "rRNA16S": 971.0, "rRNA23S": 2441.0, "rRNA5S": 2492.0, "30S": 1803.0, "50S": 799.0, "RplA": 22279.0, "RplL": 20444.0, "RpsA": 14140.0, "RpsC": 20356.0}, "out": {"vital": 1.0, "Cl-": 0.06056, "Na+": 0.05, "NH4+": 0.0095, "K+": 0.00264, "Pi": 0.00132, "Mg2+": 0.0005300000000000001, "nicotinamide": 9.826e-05, "pantothenate": 4.949e-05, "pyridoxine": 1.655e-05, "thiamine": 1.507e-05, "lipoate": 9.74e-06, "riboflavin": 2.13e-06, "Ca2+": 5e-07, "biotin": 4.9e-07, "sulfate": 3.1e-07, "folate": 1.8e-07, "Mn2+": 8e-08, "boric_acid": 4e-08, "Co2+": 3.0000000000000004e-08, "Zn2+": 1e-08, "Cu2+": 1e-08, "Fe2+": 1e-08, "molybdate": 3.0000000000000004e-09, "D-glucose": 0.0040999999999999995, "LB": 0.0, "L-alanine": 0.0008, "L-arginine": 0.005200000000000001, "L-asparagine": 0.0004, "L-aspartate": 0.0004, "L-cysteine": 9.999999999999999e-05, "L-glutamine": 0.0006, "glycine": 0.0008, "L-histidine": 0.0002, "L-isoleucine": 0.0004, "L-leucine": 0.0008, "L-lysine": 0.0004, "L-methionine": 0.0002, "L-phenylalanine": 0.0004, "L-proline": 0.0004, "L-serine": 0.01, "L-threonine": 0.0004, "L-tryptophan": 9.999999999999999e-05, "L-tyrosine": 0.0002, "L-valine": 0.0006, "adenine": 0.0002, "cytosine": 0.0002, "guanine": 0.0002, "uracil": 0.0002, "EZRich": 0.0, "H2O": 55.0, "H+": 0.0012, "O2": 0.0012, "CO2": 0.0012, "L-glutamate": 0.011, "bioentity": 5.0, "length": 0.1, "Ribosome": 0.0}, "cell": {"H+": 0.00118, "membrane_H+": 0.00363, "length": 3.074309336e-06}, "polysomes": 4778.0, "mrna": 3526.0, "protein": 0.0, "trna_free": 0.00028059999999999994, "trna_charged": 0.00021412642000000003, "cells": 16777216.0, "instances": 16777216.0, "log2_instances": 24, "rnap_bound": 4076.0, "rnapaux_bound": 1737.0, "ribo_total": 60712.0}, "28400": {"conc": {"H+": 0.0012, "O2": 0.0012, "CO2": 0.0012, "Pi": 0.023899999999999998, "RpoD": 1.7000000000000001e-07, "RNAP": 3.19e-06, "RNAP~RpoD": 1.49e-06, "RNAPAuxiliary": 5.2699999999999995e-06, "ppGpp": 3.3e-07, "ATP": 0.00961, "CTP": 0.00444, "GTP": 0.00556, "UTP": 0.01366, "PPi": 0.0002, "AMP": 0.0005200000000000001, "CMP": 0.00059, "GMP": 0.00069, "Ribosome": 1.167e-05, "RibosomeAuxiliary": 2.05e-06, "GDP": 0.00196, "L-leucine": 0.0006500000000000001, "L-alanine": 0.00519, "glycine": 0.01086, "L-valine": 0.00136, "L-glutamate": 0.01098, "L-serine": 5.532e-05, "L-isoleucine": 0.00027, "L-aspartate": 0.00492, "L-threonine": 0.00019, "L-lysine": 0.00069, "L-proline": 0.0006, "L-arginine": 0.00114, "L-phenylalanine": 3.124e-05, "L-tyrosine": 6.731999999999999e-05, "L-glutamine": 0.004, "L-asparagine": 0.00055, "L-histidine": 9.871999999999999e-05, "L-methionine": 0.00019, "L-cysteine": 0.00082, "L-tryptophan": 4.65e-05, "NH4+": 0.002, "acetyl-phosphate": 2.4180000000000002e-08, "NADH": 0.0005, "NAD+": 0.00333, "NADPH": 0.00035, "NADP+": 0.0016200000000000001, "FMN": 6.299e-05, "FAD": 0.00101, "CoA": 0.0014, "glutathione": 6.2e-10, "dATP": 0.00017999999999999998, "ADP": 0.00051, "dAMP": 0.00011, "cAMP": 3.1460000000000005e-08, "adenosine": 0.00024, "deoxyadenosine": 3.5e-07, "adenine": 0.00029, "dCTP": 0.00019, "cytosine": 0.00043, "cytidine": 1.5e-06, "dGMP": 0.00043, "guanine": 2.764e-05, "guanosine": 4.1199999999999995e-06, "deoxyguanosine": 1.9699999999999998e-06, "dTTP": 0.00064, "dTDP": 0.00011, "UDP": 0.00298, "uridine": 3e-06, "ITP": 7.38e-12, "IDP": 8.29e-12, "IMP": 0.00054, "L-homocysteine": 0.00013000000000000002, "L-citrulline": 1.334e-05, "L-ornithine": 3.06e-06, "L-histidinol": 5.8469999999999994e-05, "S-adenosyl-L-methionine": 0.00017999999999999998, "D-glucose-6-phosphate": 0.00367, "D-fructose-6-phosphate": 0.0006, "D-fructose-1,6-bisphosphate": 0.016190000000000003, "dihydroxyacetone-phosphate": 0.00024, "3-phospho-D-glycerate": 0.00091, "phosphoenolpyruvate": 0.00027, "pyruvate": 0.00174, "acetyl-CoA": 0.00062, "oxaloacetate": 0.00059, "citrate": 0.00021, "2-oxoglutarate": 0.00059, "succinyl-CoA": 0.00023, "succinate": 0.0006500000000000001, "fumarate": 0.00013000000000000002, "L-malate": 0.00148, "propionyl-CoA": 3.6e-12, "malonyl-CoA": 1.24e-12, "acetoacetyl-CoA": 2.401e-11, "myo-inositol": 2.1e-13, "6-phospho-D-glucono-1,5-lactone": 5.827e-11, "6-phospho-D-gluconate": 0.00344, "D-ribulose-5-phosphate": 0.00016, "alpha-D-ribose-5-phosphate": 0.0004, "D-xylulose-5-phosphate": 6.9199999999999996e-12, "D-gluconate": 3.7999999999999996e-07, "glycerate": 5.0979999999999995e-11, "glycerol-3-phosphate": 0.0, "2-deoxy-D-ribose-5-phosphate": 2.5e-07, "5-phospho-alpha-D-ribose-1-diphosphate": 0.00023, "N-carbamoyl-L-aspartate": 1.1269999999999999e-05, "(S)-dihydroorotate": 5.12e-06, "UDP-N-acetyl-D-glucosamine": 3.3000000000000005e-10, "2,3-dihydroxybenzoate": 5.1e-12, "4-hydroxybenzoate": 0.0, "shikimate": 0.00017999999999999998, "phenylpyruvate": 1.521e-05, "anthranilate": 1.4869999999999998e-05, "N2-acetyl-L-ornithine": 7.2e-07, "riboflavin": 0.00017, "quinolinate": 0.00015, "PfkA": 1.49e-06, "FbaA": 6.9400000000000005e-06, "TpiA": 7.09e-06, "GapA": 1.9079999999999997e-05, "Pgk": 1.4679999999999998e-05, "Eno": 1.6839999999999998e-05, "PykF": 1.1399999999999999e-06, "AceF": 6.54e-06, "AceE": 1.6299999999999999e-06, "Lpd": 1.78e-06, "GltA": 4.7300000000000005e-06, "Icd": 1.049e-05, "SucA": 1.94e-06, "Mdh": 1.434e-05, "CyoA": 7.719999999999999e-06, "AtpA": 1.4989999999999999e-05, "Prs": 2.13e-06, "PurF": 7e-07, "GuaB": 3.3199999999999996e-06, "Gmk": 1.55e-06, "Adk": 3.7e-06, "NrdB": 1.1899999999999998e-06, "NrdA": 6.9e-07, "CarA": 1.34e-06, "PyrB": 1.91e-06, "ThyA": 7.599999999999999e-07, "Tmk": 4.2999999999999996e-07, "PyrG": 2.04e-06, "Ndk": 4.42e-06, "GlnA": 2.8999999999999998e-06, "100S": 1.5140000000000002e-08, "oriC~DNAP": 1.01e-09, "genome": 0.00852, "CellWall": 1.2, "D-glucose": 6.6799999999999996e-06, "AtpD": 2.75e-06, "NuoA": 1.87e-06, "GuaA": 2.23e-06, "DnaE": 1.48e-06, "DnaX": 1.57e-06, "Lgt": 1.3899999999999998e-06, "ClpP": 5.2e-07, "FtsH": 1.3600000000000001e-06, "FusA": 5.4e-07, "Lon": 1.6999999999999998e-06, "TufA": 1.44e-06, "TufB": 3e-06, "DnaB": 2.0999999999999997e-07, "GroEL": 6.800000000000001e-07, "GyrA": 1.96e-06, "GyrB": 1.4499999999999999e-06, "ParC": 3.1e-07, "ParE": 1.69e-06, "SecA": 1.59e-06, "FtsI": 1.1899999999999998e-06, "LpxC": 1.7199999999999998e-06, "MurA": 1.49e-06, "BamA": 1.58e-06, "DnaK": 1.05e-06, "FtsA": 1.2e-06, "ZipA": 9.7e-07, "OmpA": 3.0499999999999996e-06, "OmpF": 1.89e-06, "SecY": 2.2799999999999998e-06, "AlaS": 3.3399999999999998e-06, "ArgS": 1.32e-06, "Hns": 3.38e-06, "IleS": 3.29e-06, "LeuS": 3.89e-06, "MetG": 2.7200000000000002e-06, "ValS": 3.91e-06, "RpoA": 2.1999999999999998e-07, "RpoB": 1.9299999999999997e-06, "RpoC": 0.0, "NusA": 0.0, "NusG": 3.3e-07, "Rho": 3.4000000000000003e-07, "GreA": 5.05e-09, "rRNA16S": 1.1699999999999998e-06, "rRNA23S": 2.87e-06, "rRNA5S": 2.7299999999999997e-06, "30S": 2.16e-06, "50S": 9.7e-07, "RplA": 2.416e-05, "RplL": 2.378e-05, "RpsA": 1.3919999999999999e-05, "RpsC": 2.3489999999999997e-05, "Crp": 2.2999999999999996e-06, "CspC": 2.4100000000000002e-06, "DnaA": 1.6e-06, "DnaG": 1.18e-06, "Fis": 2.31e-06, "HupA": 2.7299999999999997e-06, "Ssb": 2.2999999999999996e-06, "Tsf": 1.815e-08, "DnaN": 1.2e-06, "Frr": 3.8999999999999997e-07, "FtsZ": 1.3600000000000001e-06, "GroES": 8.499999999999999e-07, "InfA": 8.199999999999999e-07, "InfB": 1.04e-06, "InfC": 5.05e-09, "MreB": 2.7699999999999997e-06, "MukB": 5.3e-07, "PrfA": 0.0, "PrfB": 1.6e-07, "EFTu": 1e-06}, "count": {"RpoD": 173.0, "RNAP": 3156.0, "RNAP~RpoD": 1477.0, "RNAPAuxiliary": 5223.0, "Ribosome": 11560.0, "RibosomeAuxiliary": 2028.0, "100S": 15.0, "oriC~DNAP": 1.0, "genome": 8442441.0, "rRNA16S": 1164.0, "rRNA23S": 2839.0, "rRNA5S": 2710.0, "30S": 2142.0, "50S": 958.0, "RplA": 23940.0, "RplL": 23566.0, "RpsA": 13796.0, "RpsC": 23277.0}, "out": {"vital": 1.0, "Cl-": 0.06056, "Na+": 0.05, "NH4+": 0.0095, "K+": 0.00264, "Pi": 0.00132, "Mg2+": 0.0005300000000000001, "nicotinamide": 9.826e-05, "pantothenate": 4.949e-05, "pyridoxine": 1.655e-05, "thiamine": 1.507e-05, "lipoate": 9.74e-06, "riboflavin": 2.13e-06, "Ca2+": 5e-07, "biotin": 4.9e-07, "sulfate": 3.1e-07, "folate": 1.8e-07, "Mn2+": 8e-08, "boric_acid": 4e-08, "Co2+": 3.0000000000000004e-08, "Zn2+": 1e-08, "Cu2+": 1e-08, "Fe2+": 1e-08, "molybdate": 3.0000000000000004e-09, "D-glucose": 0.0040999999999999995, "LB": 0.0, "L-alanine": 0.0008, "L-arginine": 0.005200000000000001, "L-asparagine": 0.0004, "L-aspartate": 0.0004, "L-cysteine": 9.999999999999999e-05, "L-glutamine": 0.0006, "glycine": 0.0008, "L-histidine": 0.0002, "L-isoleucine": 0.0004, "L-leucine": 0.0008, "L-lysine": 0.0004, "L-methionine": 0.0002, "L-phenylalanine": 0.0004, "L-proline": 0.0004, "L-serine": 0.01, "L-threonine": 0.0004, "L-tryptophan": 9.999999999999999e-05, "L-tyrosine": 0.0002, "L-valine": 0.0006, "adenine": 0.0002, "cytosine": 0.0002, "guanine": 0.0002, "uracil": 0.0002, "EZRich": 0.0, "H2O": 54.99999, "H+": 0.0012, "O2": 0.0012, "CO2": 0.0012, "L-glutamate": 0.011, "bioentity": 5.0, "length": 0.1, "Ribosome": 0.0}, "cell": {"H+": 0.00118, "membrane_H+": 0.00412, "length": 3.273449948e-06}, "polysomes": 5068.0, "mrna": 3788.0, "protein": 0.0, "trna_free": 0.00027625, "trna_charged": 0.00021199303000000002, "cells": 16777216.0, "instances": 16777216.0, "log2_instances": 24, "rnap_bound": 4181.0, "rnapaux_bound": 1743.0, "ribo_total": 64440.0}, "28500": {"conc": {"H+": 0.0012, "O2": 0.0012, "CO2": 0.0012, "Pi": 0.023899999999999998, "RpoD": 1.7000000000000001e-07, "RNAP": 3.1e-06, "RNAP~RpoD": 1.51e-06, "RNAPAuxiliary": 5.24e-06, "ppGpp": 3.3e-07, "ATP": 0.00953, "CTP": 0.00447, "GTP": 0.00563, "UTP": 0.01375, "PPi": 0.0002, "AMP": 0.00051, "CMP": 0.0006, "GMP": 0.00071, "Ribosome": 1.097e-05, "RibosomeAuxiliary": 2.0199999999999997e-06, "GDP": 0.00202, "L-leucine": 0.00058, "L-alanine": 0.00487, "glycine": 0.01035, "L-valine": 0.00124, "L-glutamate": 0.01084, "L-serine": 5.32e-05, "L-isoleucine": 0.00025, "L-aspartate": 0.00479, "L-threonine": 0.00017999999999999998, "L-lysine": 0.00068, "L-proline": 0.00059, "L-arginine": 0.00113, "L-phenylalanine": 3.237e-05, "L-tyrosine": 6.609e-05, "L-glutamine": 0.004019999999999999, "L-asparagine": 0.00054, "L-histidine": 9.805e-05, "L-methionine": 0.00016, "L-cysteine": 0.00066, "L-tryptophan": 5.0849999999999996e-05, "NH4+": 0.002, "acetyl-phosphate": 2.396e-08, "NADH": 0.00051, "NAD+": 0.00333, "NADPH": 0.00034, "NADP+": 0.0016200000000000001, "FMN": 6.351e-05, "FAD": 0.00101, "CoA": 0.0014, "glutathione": 5.8e-10, "dATP": 0.00019, "ADP": 0.00057, "dAMP": 0.00012, "cAMP": 3.288000000000001e-08, "adenosine": 0.00024, "deoxyadenosine": 3.4000000000000003e-07, "adenine": 0.00028000000000000003, "dCTP": 0.00021, "cytosine": 0.00046, "cytidine": 1.5e-06, "dGMP": 0.00045000000000000004, "guanine": 2.9239999999999998e-05, "guanosine": 4.07e-06, "deoxyguanosine": 1.9699999999999998e-06, "dTTP": 0.00067, "dTDP": 0.00011, "UDP": 0.003, "uridine": 2.99e-06, "ITP": 6.95e-12, "IDP": 7.8e-12, "IMP": 0.0005300000000000001, "L-homocysteine": 0.00012, "L-citrulline": 1.2829999999999999e-05, "L-ornithine": 2.99e-06, "L-histidinol": 5.807999999999999e-05, "S-adenosyl-L-methionine": 0.00017999999999999998, "D-glucose-6-phosphate": 0.00367, "D-fructose-6-phosphate": 0.0006, "D-fructose-1,6-bisphosphate": 0.01614, "dihydroxyacetone-phosphate": 0.00023, "3-phospho-D-glycerate": 0.00091, "phosphoenolpyruvate": 0.00027, "pyruvate": 0.0016899999999999999, "acetyl-CoA": 0.0006, "oxaloacetate": 0.00059, "citrate": 0.00021, "2-oxoglutarate": 0.0006, "succinyl-CoA": 0.00024, "succinate": 0.00066, "fumarate": 0.00014000000000000001, "L-malate": 0.0015, "propionyl-CoA": 3.5299999999999997e-12, "malonyl-CoA": 1.16e-12, "acetoacetyl-CoA": 2.4019999999999998e-11, "myo-inositol": 2e-13, "6-phospho-D-glucono-1,5-lactone": 5.483e-11, "6-phospho-D-gluconate": 0.00344, "D-ribulose-5-phosphate": 0.00016, "alpha-D-ribose-5-phosphate": 0.0004, "D-xylulose-5-phosphate": 6.5099999999999995e-12, "D-gluconate": 4.2999999999999996e-07, "glycerate": 4.798e-11, "glycerol-3-phosphate": 0.0, "2-deoxy-D-ribose-5-phosphate": 2.5e-07, "5-phospho-alpha-D-ribose-1-diphosphate": 0.00023, "N-carbamoyl-L-aspartate": 1.0939999999999999e-05, "(S)-dihydroorotate": 4.94e-06, "UDP-N-acetyl-D-glucosamine": 3.2000000000000003e-10, "2,3-dihydroxybenzoate": 4.8e-12, "4-hydroxybenzoate": 0.0, "shikimate": 0.00017999999999999998, "phenylpyruvate": 1.628e-05, "anthranilate": 1.597e-05, "N2-acetyl-L-ornithine": 7.3e-07, "riboflavin": 0.00017, "quinolinate": 0.00015, "PfkA": 1.53e-06, "FbaA": 6.91e-06, "TpiA": 7.12e-06, "GapA": 1.927e-05, "Pgk": 1.4599999999999999e-05, "Eno": 1.6499999999999998e-05, "PykF": 1.1499999999999998e-06, "AceF": 6.37e-06, "AceE": 1.62e-06, "Lpd": 1.81e-06, "GltA": 4.7e-06, "Icd": 1.074e-05, "SucA": 1.9299999999999997e-06, "Mdh": 1.435e-05, "CyoA": 7.75e-06, "AtpA": 1.49e-05, "Prs": 2.09e-06, "PurF": 7.1e-07, "GuaB": 3.3599999999999996e-06, "Gmk": 1.55e-06, "Adk": 3.64e-06, "NrdB": 1.24e-06, "NrdA": 8.199999999999999e-07, "CarA": 1.4499999999999999e-06, "PyrB": 1.8799999999999998e-06, "ThyA": 7.9e-07, "Tmk": 4.6e-07, "PyrG": 2.09e-06, "Ndk": 4.44e-06, "GlnA": 2.96e-06, "100S": 1.3300000000000002e-08, "oriC~DNAP": 9.5e-10, "genome": 0.00844, "CellWall": 1.20001, "D-glucose": 6.67e-06, "AtpD": 2.7799999999999996e-06, "NuoA": 1.92e-06, "GuaA": 2.27e-06, "DnaE": 1.51e-06, "DnaX": 1.53e-06, "Lgt": 1.34e-06, "ClpP": 5.1e-07, "FtsH": 1.34e-06, "FusA": 5.2e-07, "Lon": 1.73e-06, "TufA": 1.49e-06, "TufB": 2.95e-06, "DnaB": 2.3e-07, "GroEL": 8.1e-07, "GyrA": 1.89e-06, "GyrB": 1.44e-06, "ParC": 2.9e-07, "ParE": 1.6599999999999998e-06, "SecA": 1.53e-06, "FtsI": 1.2099999999999998e-06, "LpxC": 1.7199999999999998e-06, "MurA": 1.47e-06, "BamA": 1.58e-06, "DnaK": 1.07e-06, "FtsA": 1.29e-06, "ZipA": 9.499999999999999e-07, "OmpA": 3.02e-06, "OmpF": 1.83e-06, "SecY": 2.2e-06, "AlaS": 3.29e-06, "ArgS": 1.28e-06, "Hns": 3.39e-06, "IleS": 3.24e-06, "LeuS": 3.7999999999999996e-06, "MetG": 2.74e-06, "ValS": 3.7899999999999997e-06, "RpoA": 6.5e-07, "RpoB": 2.3799999999999997e-06, "RpoC": 0.0, "NusA": 2.468e-08, "NusG": 3.8999999999999997e-07, "Rho": 5.5e-07, "GreA": 0.0, "rRNA16S": 1.2099999999999998e-06, "rRNA23S": 3.1199999999999998e-06, "rRNA5S": 2.93e-06, "30S": 2.39e-06, "50S": 9.3e-07, "RplA": 2.55e-05, "RplL": 2.4149999999999997e-05, "RpsA": 1.612e-05, "RpsC": 2.3399999999999996e-05, "Crp": 2.29e-06, "CspC": 2.4500000000000003e-06, "DnaA": 1.57e-06, "DnaG": 1.18e-06, "Fis": 2.25e-06, "HupA": 2.8099999999999998e-06, "Ssb": 2.2999999999999996e-06, "Tsf": 1.327e-08, "DnaN": 1.22e-06, "Frr": 1.8e-07, "FtsZ": 1.31e-06, "GroES": 7.9e-07, "InfA": 7.4e-07, "InfB": 7.4e-07, "InfC": 6.650000000000001e-09, "MreB": 2.76e-06, "MukB": 5e-07, "PrfA": 0.0, "PrfB": 1.5e-07, "EFTu": 8.399999999999999e-07}, "count": {"RpoD": 184.0, "RNAP": 3261.0, "RNAP~RpoD": 1594.0, "RNAPAuxiliary": 5514.0, "Ribosome": 11555.0, "RibosomeAuxiliary": 2129.0, "100S": 14.0, "oriC~DNAP": 1.0, "genome": 8888945.0, "rRNA16S": 1269.0, "rRNA23S": 3289.0, "rRNA5S": 3084.0, "30S": 2516.0, "50S": 978.0, "RplA": 26852.0, "RplL": 25426.0, "RpsA": 16976.0, "RpsC": 24645.0}, "out": {"vital": 1.0, "Cl-": 0.06056, "Na+": 0.05, "NH4+": 0.0095, "K+": 0.00264, "Pi": 0.00132, "Mg2+": 0.0005300000000000001, "nicotinamide": 9.826e-05, "pantothenate": 4.949e-05, "pyridoxine": 1.655e-05, "thiamine": 1.507e-05, "lipoate": 9.74e-06, "riboflavin": 2.13e-06, "Ca2+": 5e-07, "biotin": 4.9e-07, "sulfate": 3.1e-07, "folate": 1.8e-07, "Mn2+": 8e-08, "boric_acid": 4e-08, "Co2+": 3.0000000000000004e-08, "Zn2+": 1e-08, "Cu2+": 1e-08, "Fe2+": 1e-08, "molybdate": 3.0000000000000004e-09, "D-glucose": 0.0040999999999999995, "LB": 0.0, "L-alanine": 0.0008, "L-arginine": 0.005200000000000001, "L-asparagine": 0.0004, "L-aspartate": 0.0004, "L-cysteine": 9.999999999999999e-05, "L-glutamine": 0.0006, "glycine": 0.0008, "L-histidine": 0.0002, "L-isoleucine": 0.0004, "L-leucine": 0.0008, "L-lysine": 0.0004, "L-methionine": 0.0002, "L-phenylalanine": 0.0004, "L-proline": 0.0004, "L-serine": 0.01, "L-threonine": 0.0004, "L-tryptophan": 9.999999999999999e-05, "L-tyrosine": 0.0002, "L-valine": 0.0006, "adenine": 0.0002, "cytosine": 0.0002, "guanine": 0.0002, "uracil": 0.0002, "EZRich": 0.0, "H2O": 54.99999, "H+": 0.0012, "O2": 0.0012, "CO2": 0.0012, "L-glutamate": 0.011, "bioentity": 5.0, "length": 0.1, "Ribosome": 0.0}, "cell": {"H+": 0.00118, "membrane_H+": 0.00447, "length": 3.478678366e-06}, "polysomes": 5459.0, "mrna": 4088.0, "protein": 0.0, "trna_free": 0.00027213000000000004, "trna_charged": 0.0002070719, "cells": 16777216.0, "instances": 16777216.0, "log2_instances": 24, "rnap_bound": 4301.0, "rnapaux_bound": 1771.0, "ribo_total": 68505.0}, "28600": {"conc": {"H+": 0.0012, "O2": 0.0012, "CO2": 0.0012, "Pi": 0.023899999999999998, "RpoD": 1.8e-07, "RNAP": 3.0799999999999997e-06, "RNAP~RpoD": 1.6499999999999999e-06, "RNAPAuxiliary": 5.03e-06, "ppGpp": 3.3e-07, "ATP": 0.0096, "CTP": 0.00447, "GTP": 0.005889999999999999, "UTP": 0.01376, "PPi": 0.0002, "AMP": 0.0005, "CMP": 0.0006, "GMP": 0.00064, "Ribosome": 1.1589999999999999e-05, "RibosomeAuxiliary": 2.1e-06, "GDP": 0.00182, "L-leucine": 0.0005600000000000001, "L-alanine": 0.00468, "glycine": 0.009519999999999999, "L-valine": 0.0012, "L-glutamate": 0.01084, "L-serine": 5.193e-05, "L-isoleucine": 0.00025, "L-aspartate": 0.00481, "L-threonine": 0.00019, "L-lysine": 0.00068, "L-proline": 0.00061, "L-arginine": 0.00113, "L-phenylalanine": 3.418e-05, "L-tyrosine": 5.269e-05, "L-glutamine": 0.0039900000000000005, "L-asparagine": 0.00054, "L-histidine": 9.634999999999998e-05, "L-methionine": 0.00021, "L-cysteine": 0.0007199999999999999, "L-tryptophan": 5.255e-05, "NH4+": 0.002, "acetyl-phosphate": 2.3710000000000002e-08, "NADH": 0.00051, "NAD+": 0.00332, "NADPH": 0.00033, "NADP+": 0.0016200000000000001, "FMN": 6.634999999999999e-05, "FAD": 0.00101, "CoA": 0.0014, "glutathione": 5.500000000000001e-10, "dATP": 0.0002, "ADP": 0.00048, "dAMP": 0.00013000000000000002, "cAMP": 3.4610000000000004e-08, "adenosine": 0.00023, "deoxyadenosine": 3.4000000000000003e-07, "adenine": 0.00027, "dCTP": 0.00023, "cytosine": 0.00048, "cytidine": 1.49e-06, "dGMP": 0.00049, "guanine": 2.859e-05, "guanosine": 4.01e-06, "deoxyguanosine": 1.98e-06, "dTTP": 0.0007199999999999999, "dTDP": 0.00012, "UDP": 0.003, "uridine": 2.98e-06, "ITP": 6.54e-12, "IDP": 7.349999999999999e-12, "IMP": 0.00051, "L-homocysteine": 0.00015, "L-citrulline": 1.2539999999999999e-05, "L-ornithine": 2.96e-06, "L-histidinol": 5.7090000000000004e-05, "S-adenosyl-L-methionine": 0.00017999999999999998, "D-glucose-6-phosphate": 0.00367, "D-fructose-6-phosphate": 0.00059, "D-fructose-1,6-bisphosphate": 0.016, "dihydroxyacetone-phosphate": 0.00023, "3-phospho-D-glycerate": 0.00091, "phosphoenolpyruvate": 0.00028000000000000003, "pyruvate": 0.00167, "acetyl-CoA": 0.00059, "oxaloacetate": 0.00061, "citrate": 0.00021, "2-oxoglutarate": 0.00061, "succinyl-CoA": 0.00025, "succinate": 0.00069, "fumarate": 0.00014000000000000001, "L-malate": 0.0015500000000000002, "propionyl-CoA": 3.4599999999999998e-12, "malonyl-CoA": 1.1000000000000002e-12, "acetoacetyl-CoA": 2.398e-11, "myo-inositol": 1.8e-13, "6-phospho-D-glucono-1,5-lactone": 5.163e-11, "6-phospho-D-gluconate": 0.00344, "D-ribulose-5-phosphate": 0.00016, "alpha-D-ribose-5-phosphate": 0.0004, "D-xylulose-5-phosphate": 6.13e-12, "D-gluconate": 4.6999999999999995e-07, "glycerate": 4.518e-11, "glycerol-3-phosphate": 0.0, "2-deoxy-D-ribose-5-phosphate": 2.5e-07, "5-phospho-alpha-D-ribose-1-diphosphate": 0.00023, "N-carbamoyl-L-aspartate": 1.057e-05, "(S)-dihydroorotate": 4.69e-06, "UDP-N-acetyl-D-glucosamine": 3e-10, "2,3-dihydroxybenzoate": 4.519999999999999e-12, "4-hydroxybenzoate": 0.0, "shikimate": 0.00019, "phenylpyruvate": 1.721e-05, "anthranilate": 1.6239999999999997e-05, "N2-acetyl-L-ornithine": 7.3e-07, "riboflavin": 0.00017999999999999998, "quinolinate": 0.00015, "PfkA": 1.6e-06, "FbaA": 6.92e-06, "TpiA": 7.139999999999999e-06, "GapA": 1.95e-05, "Pgk": 1.458e-05, "Eno": 1.625e-05, "PykF": 1.26e-06, "AceF": 6.2e-06, "AceE": 1.59e-06, "Lpd": 1.83e-06, "GltA": 4.71e-06, "Icd": 1.0929999999999999e-05, "SucA": 1.99e-06, "Mdh": 1.432e-05, "CyoA": 7.85e-06, "AtpA": 1.49e-05, "Prs": 2.1e-06, "PurF": 7.2e-07, "GuaB": 3.3999999999999996e-06, "Gmk": 1.57e-06, "Adk": 3.6499999999999998e-06, "NrdB": 1.35e-06, "NrdA": 9.2e-07, "CarA": 1.5399999999999999e-06, "PyrB": 1.82e-06, "ThyA": 8.499999999999999e-07, "Tmk": 4.3999999999999997e-07, "PyrG": 2.09e-06, "Ndk": 4.53e-06, "GlnA": 2.94e-06, "100S": 1.252e-08, "oriC~DNAP": 8.9e-10, "genome": 0.00835, "CellWall": 1.20002, "D-glucose": 6.6799999999999996e-06, "AtpD": 2.8099999999999998e-06, "NuoA": 1.8999999999999998e-06, "GuaA": 2.23e-06, "DnaE": 1.47e-06, "DnaX": 1.5399999999999999e-06, "Lgt": 1.31e-06, "ClpP": 5.2e-07, "FtsH": 1.44e-06, "FusA": 5e-07, "Lon": 1.8e-06, "TufA": 1.5e-06, "TufB": 2.95e-06, "DnaB": 3.1e-07, "GroEL": 9e-07, "GyrA": 1.85e-06, "GyrB": 1.47e-06, "ParC": 2.7e-07, "ParE": 1.6299999999999999e-06, "SecA": 1.5199999999999998e-06, "FtsI": 1.18e-06, "LpxC": 1.7399999999999999e-06, "MurA": 1.4299999999999999e-06, "BamA": 1.53e-06, "DnaK": 1.07e-06, "FtsA": 1.35e-06, "ZipA": 9.2e-07, "OmpA": 3e-06, "OmpF": 1.85e-06, "SecY": 2.1499999999999997e-06, "AlaS": 3.27e-06, "ArgS": 1.29e-06, "Hns": 3.38e-06, "IleS": 3.18e-06, "LeuS": 3.7899999999999997e-06, "MetG": 2.8e-06, "ValS": 3.6699999999999996e-06, "RpoA": 8.599999999999999e-07, "RpoB": 2.54e-06, "RpoC": 0.0, "NusA": 3.1e-07, "NusG": 6.5e-07, "Rho": 9e-07, "GreA": 0.0, "rRNA16S": 1.3600000000000001e-06, "rRNA23S": 3.5e-06, "rRNA5S": 2.95e-06, "30S": 2.62e-06, "50S": 9.8e-07, "RplA": 2.645e-05, "RplL": 2.3749999999999998e-05, "RpsA": 1.75e-05, "RpsC": 2.1329999999999997e-05, "Crp": 2.2599999999999995e-06, "CspC": 2.47e-06, "DnaA": 1.5e-06, "DnaG": 1.12e-06, "Fis": 2.27e-06, "HupA": 2.89e-06, "Ssb": 2.2999999999999996e-06, "Tsf": 8.94e-09, "DnaN": 1.2299999999999999e-06, "Frr": 0.0, "FtsZ": 1.3e-06, "GroES": 7.799999999999999e-07, "InfA": 6.1e-07, "InfB": 5.6e-07, "InfC": 8.494e-08, "MreB": 2.8199999999999997e-06, "MukB": 4.6999999999999995e-07, "PrfA": 2.4140000000000003e-08, "PrfB": 2.3e-07, "EFTu": 8e-07}, "count": {"RpoD": 202.0, "RNAP": 3444.0, "RNAP~RpoD": 1841.0, "RNAPAuxiliary": 5619.0, "Ribosome": 12958.0, "RibosomeAuxiliary": 2351.0, "100S": 14.0, "oriC~DNAP": 1.0, "genome": 9335909.0, "rRNA16S": 1516.0, "rRNA23S": 3913.0, "rRNA5S": 3300.0, "30S": 2927.0, "50S": 1093.0, "RplA": 29578.0, "RplL": 26556.0, "RpsA": 19567.0, "RpsC": 23854.0}, "out": {"vital": 1.0, "Cl-": 0.06056, "Na+": 0.05, "NH4+": 0.0095, "K+": 0.00264, "Pi": 0.00132, "Mg2+": 0.0005300000000000001, "nicotinamide": 9.826e-05, "pantothenate": 4.949e-05, "pyridoxine": 1.655e-05, "thiamine": 1.507e-05, "lipoate": 9.74e-06, "riboflavin": 2.13e-06, "Ca2+": 5e-07, "biotin": 4.9e-07, "sulfate": 3.1e-07, "folate": 1.8e-07, "Mn2+": 8e-08, "boric_acid": 4e-08, "Co2+": 3.0000000000000004e-08, "Zn2+": 1e-08, "Cu2+": 1e-08, "Fe2+": 1e-08, "molybdate": 3.0000000000000004e-09, "D-glucose": 0.0040999999999999995, "LB": 0.0, "L-alanine": 0.0008, "L-arginine": 0.005200000000000001, "L-asparagine": 0.0004, "L-aspartate": 0.0004, "L-cysteine": 9.999999999999999e-05, "L-glutamine": 0.0006, "glycine": 0.0008, "L-histidine": 0.0002, "L-isoleucine": 0.0004, "L-leucine": 0.0008, "L-lysine": 0.0004, "L-methionine": 0.0002, "L-phenylalanine": 0.0004, "L-proline": 0.0004, "L-serine": 0.01, "L-threonine": 0.0004, "L-tryptophan": 9.999999999999999e-05, "L-tyrosine": 0.0002, "L-valine": 0.0006, "adenine": 0.0002, "cytosine": 0.0002, "guanine": 0.0002, "uracil": 0.0002, "EZRich": 0.0, "H2O": 54.99999, "H+": 0.0012, "O2": 0.0012, "CO2": 0.0012, "L-glutamate": 0.011, "bioentity": 5.0, "length": 0.1, "Ribosome": 0.0}, "cell": {"H+": 0.00118, "membrane_H+": 0.00497, "length": 3.694080149e-06}, "polysomes": 5752.0, "mrna": 4297.0, "protein": 0.0, "trna_free": 0.00026827, "trna_charged": 0.00020452355999999998, "cells": 16777216.0, "instances": 16777216.0, "log2_instances": 24, "rnap_bound": 4501.0, "rnapaux_bound": 1807.0, "ribo_total": 72728.0}, "28700": {"conc": {"H+": 0.0012, "O2": 0.0012, "CO2": 0.0012, "Pi": 0.023899999999999998, "RpoD": 1.8999999999999998e-07, "RNAP": 2.99e-06, "RNAP~RpoD": 1.87e-06, "RNAPAuxiliary": 4.89e-06, "ppGpp": 3.3e-07, "ATP": 0.00961, "CTP": 0.00446, "GTP": 0.00587, "UTP": 0.013710000000000002, "PPi": 0.0002, "AMP": 0.00049, "CMP": 0.0006, "GMP": 0.00063, "Ribosome": 1.065e-05, "RibosomeAuxiliary": 2e-06, "GDP": 0.0017900000000000001, "L-leucine": 0.0005300000000000001, "L-alanine": 0.00452, "glycine": 0.00871, "L-valine": 0.00116, "L-glutamate": 0.01078, "L-serine": 4.999e-05, "L-isoleucine": 0.00023, "L-aspartate": 0.0048200000000000005, "L-threonine": 0.00017999999999999998, "L-lysine": 0.00067, "L-proline": 0.00061, "L-arginine": 0.0011200000000000001, "L-phenylalanine": 3.623e-05, "L-tyrosine": 5.7119999999999995e-05, "L-glutamine": 0.00396, "L-asparagine": 0.00054, "L-histidine": 9.595e-05, "L-methionine": 0.00019, "L-cysteine": 0.0007199999999999999, "L-tryptophan": 5.3679999999999994e-05, "NH4+": 0.002, "acetyl-phosphate": 2.352e-08, "NADH": 0.0005200000000000001, "NAD+": 0.00332, "NADPH": 0.00033, "NADP+": 0.00161, "FMN": 6.63e-05, "FAD": 0.00101, "CoA": 0.0014, "glutathione": 5.200000000000001e-10, "dATP": 0.00022, "ADP": 0.00046, "dAMP": 0.00014000000000000001, "cAMP": 3.644e-08, "adenosine": 0.00023, "deoxyadenosine": 3.4000000000000003e-07, "adenine": 0.00027, "dCTP": 0.00025, "cytosine": 0.00049, "cytidine": 1.49e-06, "dGMP": 0.0005200000000000001, "guanine": 2.8519999999999998e-05, "guanosine": 3.96e-06, "deoxyguanosine": 2e-06, "dTTP": 0.0007800000000000001, "dTDP": 0.00013000000000000002, "UDP": 0.0029900000000000005, "uridine": 2.97e-06, "ITP": 6.17e-12, "IDP": 6.93e-12, "IMP": 0.0005, "L-homocysteine": 0.00013000000000000002, "L-citrulline": 1.2829999999999999e-05, "L-ornithine": 3.03e-06, "L-histidinol": 5.688e-05, "S-adenosyl-L-methionine": 0.00017999999999999998, "D-glucose-6-phosphate": 0.00367, "D-fructose-6-phosphate": 0.00059, "D-fructose-1,6-bisphosphate": 0.01587, "dihydroxyacetone-phosphate": 0.00023, "3-phospho-D-glycerate": 0.00091, "phosphoenolpyruvate": 0.00028000000000000003, "pyruvate": 0.00166, "acetyl-CoA": 0.00059, "oxaloacetate": 0.00062, "citrate": 0.00021, "2-oxoglutarate": 0.00062, "succinyl-CoA": 0.00026000000000000003, "succinate": 0.0007199999999999999, "fumarate": 0.00015, "L-malate": 0.00159, "propionyl-CoA": 3.42e-12, "malonyl-CoA": 1.03e-12, "acetoacetyl-CoA": 2.392e-11, "myo-inositol": 1.7e-13, "6-phospho-D-glucono-1,5-lactone": 4.872e-11, "6-phospho-D-gluconate": 0.00344, "D-ribulose-5-phosphate": 0.00016, "alpha-D-ribose-5-phosphate": 0.0004, "D-xylulose-5-phosphate": 5.78e-12, "D-gluconate": 5.1e-07, "glycerate": 4.263e-11, "glycerol-3-phosphate": 0.0, "2-deoxy-D-ribose-5-phosphate": 2.5e-07, "5-phospho-alpha-D-ribose-1-diphosphate": 0.00023, "N-carbamoyl-L-aspartate": 1.009e-05, "(S)-dihydroorotate": 4.4e-06, "UDP-N-acetyl-D-glucosamine": 2.8000000000000007e-10, "2,3-dihydroxybenzoate": 4.26e-12, "4-hydroxybenzoate": 0.0, "shikimate": 0.00019, "phenylpyruvate": 1.825e-05, "anthranilate": 1.627e-05, "N2-acetyl-L-ornithine": 7e-07, "riboflavin": 0.00017999999999999998, "quinolinate": 0.00015, "PfkA": 1.62e-06, "FbaA": 6.889999999999999e-06, "TpiA": 7.25e-06, "GapA": 1.984e-05, "Pgk": 1.464e-05, "Eno": 1.602e-05, "PykF": 1.3e-06, "AceF": 6.11e-06, "AceE": 1.6e-06, "Lpd": 1.85e-06, "GltA": 4.749999999999999e-06, "Icd": 1.1099999999999999e-05, "SucA": 2.2e-06, "Mdh": 1.4289999999999999e-05, "CyoA": 8.06e-06, "AtpA": 1.492e-05, "Prs": 2.08e-06, "PurF": 7.2e-07, "GuaB": 3.3599999999999996e-06, "Gmk": 1.61e-06, "Adk": 3.6699999999999996e-06, "NrdB": 1.4299999999999999e-06, "NrdA": 1.0099999999999999e-06, "CarA": 1.58e-06, "PyrB": 1.7399999999999999e-06, "ThyA": 8.599999999999999e-07, "Tmk": 4.1999999999999995e-07, "PyrG": 2.21e-06, "Ndk": 4.589999999999999e-06, "GlnA": 2.89e-06, "100S": 1.1810000000000001e-08, "oriC~DNAP": 8.4e-10, "genome": 0.00826, "CellWall": 1.20002, "D-glucose": 6.709999999999999e-06, "AtpD": 2.8199999999999997e-06, "NuoA": 1.9299999999999997e-06, "GuaA": 2.1499999999999997e-06, "DnaE": 1.47e-06, "DnaX": 1.5599999999999999e-06, "Lgt": 1.26e-06, "ClpP": 5.5e-07, "FtsH": 1.5199999999999998e-06, "FusA": 7.2e-07, "Lon": 1.85e-06, "TufA": 1.5399999999999999e-06, "TufB": 2.94e-06, "DnaB": 3.7e-07, "GroEL": 9.499999999999999e-07, "GyrA": 1.8799999999999998e-06, "GyrB": 1.46e-06, "ParC": 2.6e-07, "ParE": 1.58e-06, "SecA": 1.48e-06, "FtsI": 1.18e-06, "LpxC": 1.79e-06, "MurA": 1.4099999999999998e-06, "BamA": 1.44e-06, "DnaK": 1.1399999999999999e-06, "FtsA": 1.37e-06, "ZipA": 9.1e-07, "OmpA": 2.98e-06, "OmpF": 1.83e-06, "SecY": 2.18e-06, "AlaS": 3.2799999999999995e-06, "ArgS": 1.33e-06, "Hns": 3.43e-06, "IleS": 3.1699999999999997e-06, "LeuS": 3.77e-06, "MetG": 2.8099999999999998e-06, "ValS": 3.5899999999999995e-06, "RpoA": 8.799999999999999e-07, "RpoB": 2.5499999999999997e-06, "RpoC": 0.0, "NusA": 5.3e-07, "NusG": 8.699999999999999e-07, "Rho": 1.07e-06, "GreA": 0.0, "rRNA16S": 1.5199999999999998e-06, "rRNA23S": 3.7499999999999997e-06, "rRNA5S": 3.3399999999999998e-06, "30S": 2.98e-06, "50S": 1.04e-06, "RplA": 2.7269999999999998e-05, "RplL": 2.3709999999999998e-05, "RpsA": 1.924e-05, "RpsC": 1.7239999999999998e-05, "Crp": 2.25e-06, "CspC": 2.5099999999999997e-06, "DnaA": 1.4299999999999999e-06, "DnaG": 1.1399999999999999e-06, "Fis": 2.33e-06, "HupA": 2.92e-06, "Ssb": 2.25e-06, "Tsf": 3.965e-08, "DnaN": 1.2299999999999999e-06, "Frr": 0.0, "FtsZ": 1.29e-06, "GroES": 7.5e-07, "InfA": 5.4e-07, "InfB": 4.5e-07, "InfC": 2.3e-07, "MreB": 2.7799999999999996e-06, "MukB": 4.3999999999999997e-07, "PrfA": 8.518000000000001e-08, "PrfB": 3.2e-07, "EFTu": 7.799999999999999e-07}, "count": {"RpoD": 228.0, "RNAP": 3548.0, "RNAP~RpoD": 2218.0, "RNAPAuxiliary": 5799.0, "Ribosome": 12617.0, "RibosomeAuxiliary": 2376.0, "100S": 14.0, "oriC~DNAP": 1.0, "genome": 9783525.0, "rRNA16S": 1806.0, "rRNA23S": 4440.0, "rRNA5S": 3964.0, "30S": 3533.0, "50S": 1236.0, "RplA": 32315.0, "RplL": 28103.0, "RpsA": 22799.0, "RpsC": 20433.0}, "out": {"vital": 1.0, "Cl-": 0.06056, "Na+": 0.05, "NH4+": 0.0095, "K+": 0.00264, "Pi": 0.00132, "Mg2+": 0.0005300000000000001, "nicotinamide": 9.826e-05, "pantothenate": 4.949e-05, "pyridoxine": 1.655e-05, "thiamine": 1.507e-05, "lipoate": 9.74e-06, "riboflavin": 2.13e-06, "Ca2+": 5e-07, "biotin": 4.9e-07, "sulfate": 3.1e-07, "folate": 1.8e-07, "Mn2+": 8e-08, "boric_acid": 4e-08, "Co2+": 3.0000000000000004e-08, "Zn2+": 1e-08, "Cu2+": 1e-08, "Fe2+": 1e-08, "molybdate": 3.0000000000000004e-09, "D-glucose": 0.0040999999999999995, "LB": 0.0, "L-alanine": 0.0008, "L-arginine": 0.005200000000000001, "L-asparagine": 0.0004, "L-aspartate": 0.0004, "L-cysteine": 9.999999999999999e-05, "L-glutamine": 0.0006, "glycine": 0.0008, "L-histidine": 0.0002, "L-isoleucine": 0.0004, "L-leucine": 0.0008, "L-lysine": 0.0004, "L-methionine": 0.0002, "L-phenylalanine": 0.0004, "L-proline": 0.0004, "L-serine": 0.01, "L-threonine": 0.0004, "L-tryptophan": 9.999999999999999e-05, "L-tyrosine": 0.0002, "L-valine": 0.0006, "adenine": 0.0002, "cytosine": 0.0002, "guanine": 0.0002, "uracil": 0.0002, "EZRich": 0.0, "H2O": 54.99999, "H+": 0.0012, "O2": 0.0012, "CO2": 0.0012, "L-glutamate": 0.011, "bioentity": 5.0, "length": 0.1, "Ribosome": 0.0}, "cell": {"H+": 0.00118, "membrane_H+": 0.00564, "length": 3.915229513e-06}, "polysomes": 6206.0, "mrna": 4798.0, "protein": 0.0, "trna_free": 0.00026336, "trna_charged": 0.00020010252, "cells": 16777216.0, "instances": 16777216.0, "log2_instances": 24, "rnap_bound": 4946.0, "rnapaux_bound": 1908.0, "ribo_total": 77187.0}, "28800": {"conc": {"H+": 0.0012, "O2": 0.0012, "CO2": 0.0012, "Pi": 0.023899999999999998, "RpoD": 4.1999999999999995e-07, "RNAP": 2.27e-06, "RNAP~RpoD": 1.62e-06, "RNAPAuxiliary": 3.77e-06, "ppGpp": 3.3e-07, "ATP": 0.0096, "CTP": 0.00455, "GTP": 0.00604, "UTP": 0.013980000000000001, "PPi": 0.0002, "AMP": 0.0005, "CMP": 0.00061, "GMP": 0.00069, "Ribosome": 1.196e-05, "RibosomeAuxiliary": 2.0199999999999997e-06, "GDP": 0.00196, "L-leucine": 0.0005, "L-alanine": 0.00449, "glycine": 0.008570000000000001, "L-valine": 0.00115, "L-glutamate": 0.0107, "L-serine": 4.867e-05, "L-isoleucine": 0.00021, "L-aspartate": 0.00481, "L-threonine": 0.00016, "L-lysine": 0.0006500000000000001, "L-proline": 0.00059, "L-arginine": 0.0011, "L-phenylalanine": 3.701e-05, "L-tyrosine": 5.6279999999999996e-05, "L-glutamine": 0.004030000000000001, "L-asparagine": 0.00054, "L-histidine": 9.259999999999999e-05, "L-methionine": 0.00016, "L-cysteine": 0.0006500000000000001, "L-tryptophan": 4.399e-05, "NH4+": 0.002, "acetyl-phosphate": 2.3530000000000003e-08, "NADH": 0.0005300000000000001, "NAD+": 0.00333, "NADPH": 0.00032, "NADP+": 0.0016200000000000001, "FMN": 6.874e-05, "FAD": 0.00101, "CoA": 0.0014, "glutathione": 4.900000000000001e-10, "dATP": 0.00023, "ADP": 0.00048, "dAMP": 0.00015, "cAMP": 3.847e-08, "adenosine": 0.00023, "deoxyadenosine": 3.5e-07, "adenine": 0.00028000000000000003, "dCTP": 0.00025, "cytosine": 0.0005, "cytidine": 1.5e-06, "dGMP": 0.00054, "guanine": 2.9789999999999998e-05, "guanosine": 3.95e-06, "deoxyguanosine": 2.05e-06, "dTTP": 0.0008100000000000001, "dTDP": 0.00013000000000000002, "UDP": 0.0030499999999999998, "uridine": 2.99e-06, "ITP": 5.87e-12, "IDP": 6.59e-12, "IMP": 0.0005200000000000001, "L-homocysteine": 0.00011, "L-citrulline": 1.3419999999999999e-05, "L-ornithine": 3.19e-06, "L-histidinol": 5.4919999999999996e-05, "S-adenosyl-L-methionine": 0.00017999999999999998, "D-glucose-6-phosphate": 0.00366, "D-fructose-6-phosphate": 0.00058, "D-fructose-1,6-bisphosphate": 0.01581, "dihydroxyacetone-phosphate": 0.00023, "3-phospho-D-glycerate": 0.0009000000000000001, "phosphoenolpyruvate": 0.00029, "pyruvate": 0.00168, "acetyl-CoA": 0.00059, "oxaloacetate": 0.00063, "citrate": 0.00021, "2-oxoglutarate": 0.00063, "succinyl-CoA": 0.00027, "succinate": 0.00075, "fumarate": 0.00016, "L-malate": 0.0016200000000000001, "propionyl-CoA": 3.3999999999999996e-12, "malonyl-CoA": 9.799999999999999e-13, "acetoacetyl-CoA": 2.404e-11, "myo-inositol": 1.7e-13, "6-phospho-D-glucono-1,5-lactone": 4.6340000000000005e-11, "6-phospho-D-gluconate": 0.00344, "D-ribulose-5-phosphate": 0.00016, "alpha-D-ribose-5-phosphate": 0.0004, "D-xylulose-5-phosphate": 5.4999999999999996e-12, "D-gluconate": 5.6e-07, "glycerate": 4.0539999999999996e-11, "glycerol-3-phosphate": 0.0, "2-deoxy-D-ribose-5-phosphate": 2.6e-07, "5-phospho-alpha-D-ribose-1-diphosphate": 0.00023, "N-carbamoyl-L-aspartate": 8.769999999999999e-06, "(S)-dihydroorotate": 3.81e-06, "UDP-N-acetyl-D-glucosamine": 2.7000000000000005e-10, "2,3-dihydroxybenzoate": 4.05e-12, "4-hydroxybenzoate": 0.0, "shikimate": 0.00019, "phenylpyruvate": 1.8989999999999996e-05, "anthranilate": 1.4679999999999998e-05, "N2-acetyl-L-ornithine": 6.9e-07, "riboflavin": 0.00019, "quinolinate": 0.00015, "PfkA": 1.6799999999999998e-06, "FbaA": 6.91e-06, "TpiA": 7.32e-06, "GapA": 2.032e-05, "Pgk": 1.474e-05, "Eno": 1.598e-05, "PykF": 1.29e-06, "AceF": 6.03e-06, "AceE": 1.6499999999999999e-06, "Lpd": 1.84e-06, "GltA": 4.839999999999999e-06, "Icd": 1.139e-05, "SucA": 2.5099999999999997e-06, "Mdh": 1.4359999999999998e-05, "CyoA": 8.35e-06, "AtpA": 1.51e-05, "Prs": 2.05e-06, "PurF": 7e-07, "GuaB": 3.29e-06, "Gmk": 1.69e-06, "Adk": 3.72e-06, "NrdB": 1.53e-06, "NrdA": 1.1299999999999998e-06, "CarA": 1.6299999999999999e-06, "PyrB": 1.6999999999999998e-06, "ThyA": 8.599999999999999e-07, "Tmk": 4.5e-07, "PyrG": 2.23e-06, "Ndk": 4.63e-06, "GlnA": 3.03e-06, "100S": 1.1240000000000002e-08, "oriC~DNAP": 1.6100000000000002e-09, "genome": 0.00839, "CellWall": 1.20005, "D-glucose": 6.78e-06, "AtpD": 2.79e-06, "NuoA": 2e-06, "GuaA": 2.22e-06, "DnaE": 1.4099999999999998e-06, "DnaX": 1.5399999999999999e-06, "Lgt": 1.32e-06, "ClpP": 5.8e-07, "FtsH": 1.5399999999999999e-06, "FusA": 8.399999999999999e-07, "Lon": 1.87e-06, "TufA": 1.55e-06, "TufB": 3.0099999999999996e-06, "DnaB": 3.8999999999999997e-07, "GroEL": 9.8e-07, "GyrA": 1.87e-06, "GyrB": 1.4099999999999998e-06, "ParC": 2.4e-07, "ParE": 1.62e-06, "SecA": 1.49e-06, "FtsI": 1.2e-06, "LpxC": 1.82e-06, "MurA": 1.3600000000000001e-06, "BamA": 1.4e-06, "DnaK": 1.2e-06, "FtsA": 1.37e-06, "ZipA": 9.499999999999999e-07, "OmpA": 2.98e-06, "OmpF": 1.84e-06, "SecY": 2.1499999999999997e-06, "AlaS": 3.25e-06, "ArgS": 1.38e-06, "Hns": 3.49e-06, "IleS": 3.2e-06, "LeuS": 3.73e-06, "MetG": 2.84e-06, "ValS": 3.6099999999999997e-06, "RpoA": 7.4e-07, "RpoB": 2.48e-06, "RpoC": 0.0, "NusA": 7.5e-07, "NusG": 1.11e-06, "Rho": 1.1499999999999998e-06, "GreA": 0.0, "rRNA16S": 6.5e-07, "rRNA23S": 2.6099999999999996e-06, "rRNA5S": 2.13e-06, "30S": 2.5899999999999998e-06, "50S": 7.599999999999999e-07, "RplA": 2.49e-05, "RplL": 2.112e-05, "RpsA": 1.833e-05, "RpsC": 1.5419999999999998e-05, "Crp": 2.23e-06, "CspC": 2.5499999999999997e-06, "DnaA": 1.3600000000000001e-06, "DnaG": 1.1399999999999999e-06, "Fis": 2.2999999999999996e-06, "HupA": 2.97e-06, "Ssb": 2.1899999999999998e-06, "Tsf": 2.5e-07, "DnaN": 1.22e-06, "Frr": 4.173e-08, "FtsZ": 1.3e-06, "GroES": 7.1e-07, "InfA": 4.2999999999999996e-07, "InfB": 2.9e-07, "InfC": 4.2999999999999996e-07, "MreB": 2.7299999999999997e-06, "MukB": 4.1999999999999995e-07, "PrfA": 0.0, "PrfB": 2.9e-07, "EFTu": 6.7e-07}, "count": {"RpoD": 262.0, "RNAP": 1414.0, "RNAP~RpoD": 1011.0, "RNAPAuxiliary": 2350.0, "Ribosome": 7454.0, "RibosomeAuxiliary": 1257.0, "100S": 7.0, "oriC~DNAP": 1.0, "genome": 5228990.0, "rRNA16S": 406.0, "rRNA23S": 1624.0, "rRNA5S": 1327.0, "30S": 1614.0, "50S": 474.0, "RplA": 15510.0, "RplL": 13160.0, "RpsA": 11417.0, "RpsC": 9608.0}, "out": {"vital": 1.0, "Cl-": 0.06056, "Na+": 0.05, "NH4+": 0.0095, "K+": 0.00264, "Pi": 0.00132, "Mg2+": 0.0005300000000000001, "nicotinamide": 9.826e-05, "pantothenate": 4.949e-05, "pyridoxine": 1.655e-05, "thiamine": 1.507e-05, "lipoate": 9.74e-06, "riboflavin": 2.13e-06, "Ca2+": 5e-07, "biotin": 4.9e-07, "sulfate": 3.1e-07, "folate": 1.8e-07, "Mn2+": 8e-08, "boric_acid": 4e-08, "Co2+": 3.0000000000000004e-08, "Zn2+": 1e-08, "Cu2+": 1e-08, "Fe2+": 1e-08, "molybdate": 3.0000000000000004e-09, "D-glucose": 0.0040999999999999995, "LB": 0.0, "L-alanine": 0.0008, "L-arginine": 0.005200000000000001, "L-asparagine": 0.0004, "L-aspartate": 0.0004, "L-cysteine": 9.999999999999999e-05, "L-glutamine": 0.0006, "glycine": 0.0008, "L-histidine": 0.0002, "L-isoleucine": 0.0004, "L-leucine": 0.0008, "L-lysine": 0.0004, "L-methionine": 0.0002, "L-phenylalanine": 0.0004, "L-proline": 0.0004, "L-serine": 0.01, "L-threonine": 0.0004, "L-tryptophan": 9.999999999999999e-05, "L-tyrosine": 0.0002, "L-valine": 0.0006, "adenine": 0.0002, "cytosine": 0.0002, "guanine": 0.0002, "uracil": 0.0002, "EZRich": 0.0, "H2O": 54.99999, "H+": 0.0012, "O2": 0.0012, "CO2": 0.0012, "L-glutamate": 0.011, "bioentity": 5.0, "length": 0.1, "Ribosome": 0.0}, "cell": {"H+": 0.00118, "membrane_H+": 0.00562, "length": 2.058144458e-06}, "polysomes": 3299.0, "mrna": 2345.0, "protein": 0.0, "trna_free": 0.00026647, "trna_charged": 0.00019981804999999995, "cells": 33554432.0, "instances": 33554432.0, "log2_instances": 25, "rnap_bound": 3145.0, "rnapaux_bound": 1675.0, "ribo_total": 41814.0}, "28900": {"conc": {"H+": 0.0012, "O2": 0.0012, "CO2": 0.0012, "Pi": 0.023899999999999998, "RpoD": 3.7e-07, "RNAP": 2.4100000000000002e-06, "RNAP~RpoD": 1.6599999999999998e-06, "RNAPAuxiliary": 3.77e-06, "ppGpp": 3.3e-07, "ATP": 0.00958, "CTP": 0.00444, "GTP": 0.005900000000000001, "UTP": 0.01365, "PPi": 0.0002, "AMP": 0.0005, "CMP": 0.0006, "GMP": 0.0007700000000000001, "Ribosome": 1.134e-05, "RibosomeAuxiliary": 1.9299999999999997e-06, "GDP": 0.00219, "L-leucine": 0.00045000000000000004, "L-alanine": 0.00419, "glycine": 0.00777, "L-valine": 0.00107, "L-glutamate": 0.01044, "L-serine": 4.76e-05, "L-isoleucine": 0.00019, "L-aspartate": 0.00457, "L-threonine": 0.00016, "L-lysine": 0.00064, "L-proline": 0.00059, "L-arginine": 0.00109, "L-phenylalanine": 3.793e-05, "L-tyrosine": 5.46e-05, "L-glutamine": 0.004070000000000001, "L-asparagine": 0.0005200000000000001, "L-histidine": 9.115999999999999e-05, "L-methionine": 0.00015, "L-cysteine": 0.0006, "L-tryptophan": 4.3079999999999994e-05, "NH4+": 0.002, "acetyl-phosphate": 2.319e-08, "NADH": 0.0005200000000000001, "NAD+": 0.00332, "NADPH": 0.0003, "NADP+": 0.0016200000000000001, "FMN": 6.751999999999999e-05, "FAD": 0.00101, "CoA": 0.0014, "glutathione": 4.6000000000000007e-10, "dATP": 0.00024, "ADP": 0.00048, "dAMP": 0.00015, "cAMP": 3.961e-08, "adenosine": 0.00023, "deoxyadenosine": 3.5e-07, "adenine": 0.00027, "dCTP": 0.00025, "cytosine": 0.0005, "cytidine": 1.49e-06, "dGMP": 0.00054, "guanine": 3.5149999999999994e-05, "guanosine": 3.89e-06, "deoxyguanosine": 2.05e-06, "dTTP": 0.0008, "dTDP": 0.00013000000000000002, "UDP": 0.00298, "uridine": 2.97e-06, "ITP": 5.4999999999999996e-12, "IDP": 6.17e-12, "IMP": 0.0005200000000000001, "L-homocysteine": 0.00011, "L-citrulline": 1.4099999999999999e-05, "L-ornithine": 3.37e-06, "L-histidinol": 5.4069999999999996e-05, "S-adenosyl-L-methionine": 0.00017999999999999998, "D-glucose-6-phosphate": 0.00367, "D-fructose-6-phosphate": 0.00058, "D-fructose-1,6-bisphosphate": 0.01576, "dihydroxyacetone-phosphate": 0.00023, "3-phospho-D-glycerate": 0.0009000000000000001, "phosphoenolpyruvate": 0.00029, "pyruvate": 0.00167, "acetyl-CoA": 0.00059, "oxaloacetate": 0.00064, "citrate": 0.00021, "2-oxoglutarate": 0.0006500000000000001, "succinyl-CoA": 0.00029, "succinate": 0.0008, "fumarate": 0.00017, "L-malate": 0.00166, "propionyl-CoA": 3.3199999999999996e-12, "malonyl-CoA": 9.200000000000001e-13, "acetoacetyl-CoA": 2.375e-11, "myo-inositol": 1.5e-13, "6-phospho-D-glucono-1,5-lactone": 4.3369999999999995e-11, "6-phospho-D-gluconate": 0.00344, "D-ribulose-5-phosphate": 0.00016, "alpha-D-ribose-5-phosphate": 0.0004, "D-xylulose-5-phosphate": 5.1500000000000005e-12, "D-gluconate": 5.8e-07, "glycerate": 3.795e-11, "glycerol-3-phosphate": 0.0, "2-deoxy-D-ribose-5-phosphate": 2.6e-07, "5-phospho-alpha-D-ribose-1-diphosphate": 0.00023, "N-carbamoyl-L-aspartate": 9.019999999999998e-06, "(S)-dihydroorotate": 3.95e-06, "UDP-N-acetyl-D-glucosamine": 2.5e-10, "2,3-dihydroxybenzoate": 3.8e-12, "4-hydroxybenzoate": 0.0, "shikimate": 0.00019, "phenylpyruvate": 2.034e-05, "anthranilate": 1.43e-05, "N2-acetyl-L-ornithine": 6.9e-07, "riboflavin": 0.00017999999999999998, "quinolinate": 0.00015, "PfkA": 1.71e-06, "FbaA": 6.879999999999999e-06, "TpiA": 7.139999999999999e-06, "GapA": 2.0589999999999998e-05, "Pgk": 1.4509999999999998e-05, "Eno": 1.5689999999999997e-05, "PykF": 1.2299999999999999e-06, "AceF": 5.82e-06, "AceE": 1.6799999999999998e-06, "Lpd": 1.82e-06, "GltA": 4.7e-06, "Icd": 1.141e-05, "SucA": 2.76e-06, "Mdh": 1.419e-05, "CyoA": 8.58e-06, "AtpA": 1.507e-05, "Prs": 2.05e-06, "PurF": 7e-07, "GuaB": 3.2e-06, "Gmk": 1.61e-06, "Adk": 3.7e-06, "NrdB": 1.4499999999999999e-06, "NrdA": 1.24e-06, "CarA": 1.6999999999999998e-06, "PyrB": 1.6799999999999998e-06, "ThyA": 8.699999999999999e-07, "Tmk": 4.8e-07, "PyrG": 2.13e-06, "Ndk": 4.53e-06, "GlnA": 3.23e-06, "100S": 1.0520000000000001e-08, "oriC~DNAP": 1.5000000000000002e-09, "genome": 0.00853, "CellWall": 1.20004, "D-glucose": 6.74e-06, "AtpD": 2.76e-06, "NuoA": 2.12e-06, "GuaA": 2.4e-06, "DnaE": 1.3600000000000001e-06, "DnaX": 1.48e-06, "Lgt": 1.53e-06, "ClpP": 6.1e-07, "FtsH": 1.59e-06, "FusA": 7.699999999999999e-07, "Lon": 1.8999999999999998e-06, "TufA": 1.5399999999999999e-06, "TufB": 2.99e-06, "DnaB": 4.3999999999999997e-07, "GroEL": 9.499999999999999e-07, "GyrA": 1.78e-06, "GyrB": 1.38e-06, "ParC": 2.3e-07, "ParE": 1.59e-06, "SecA": 1.4499999999999999e-06, "FtsI": 1.2099999999999998e-06, "LpxC": 1.79e-06, "MurA": 1.27e-06, "BamA": 1.4299999999999999e-06, "DnaK": 1.18e-06, "FtsA": 1.42e-06, "ZipA": 9.8e-07, "OmpA": 2.91e-06, "OmpF": 1.84e-06, "SecY": 2.08e-06, "AlaS": 3.1199999999999998e-06, "ArgS": 1.35e-06, "Hns": 3.3599999999999996e-06, "IleS": 3.1699999999999997e-06, "LeuS": 3.7e-06, "MetG": 2.85e-06, "ValS": 3.5899999999999995e-06, "RpoA": 6.4e-07, "RpoB": 2.24e-06, "RpoC": 0.0, "NusA": 8.699999999999999e-07, "NusG": 1.37e-06, "Rho": 1.1499999999999998e-06, "GreA": 0.0, "rRNA16S": 6.6e-07, "rRNA23S": 2.1899999999999998e-06, "rRNA5S": 1.73e-06, "30S": 1.9699999999999998e-06, "50S": 6.1e-07, "RplA": 2.327e-05, "RplL": 2.023e-05, "RpsA": 2.011e-05, "RpsC": 1.708e-05, "Crp": 2.25e-06, "CspC": 2.5699999999999995e-06, "DnaA": 1.31e-06, "DnaG": 1.12e-06, "Fis": 2.2999999999999996e-06, "HupA": 3.0099999999999996e-06, "Ssb": 2.23e-06, "Tsf": 3.8999999999999997e-07, "DnaN": 1.26e-06, "Frr": 3.901e-08, "FtsZ": 1.32e-06, "GroES": 6.800000000000001e-07, "InfA": 3.3e-07, "InfB": 2.5e-07, "InfC": 7.9e-07, "MreB": 2.7e-06, "MukB": 3.8999999999999997e-07, "PrfA": 0.0, "PrfB": 1.6e-07, "EFTu": 6.3e-07}, "count": {"RpoD": 246.0, "RNAP": 1605.0, "RNAP~RpoD": 1107.0, "RNAPAuxiliary": 2512.0, "Ribosome": 7545.0, "RibosomeAuxiliary": 1286.0, "100S": 7.0, "oriC~DNAP": 1.0, "genome": 5676926.0, "rRNA16S": 441.0, "rRNA23S": 1460.0, "rRNA5S": 1152.0, "30S": 1310.0, "50S": 405.0, "RplA": 15485.0, "RplL": 13467.0, "RpsA": 13385.0, "RpsC": 11369.0}, "out": {"vital": 1.0, "Cl-": 0.06056, "Na+": 0.05, "NH4+": 0.0095, "K+": 0.00264, "Pi": 0.00132, "Mg2+": 0.0005300000000000001, "nicotinamide": 9.826e-05, "pantothenate": 4.949e-05, "pyridoxine": 1.655e-05, "thiamine": 1.507e-05, "lipoate": 9.74e-06, "riboflavin": 2.13e-06, "Ca2+": 5e-07, "biotin": 4.9e-07, "sulfate": 3.1e-07, "folate": 1.8e-07, "Mn2+": 8e-08, "boric_acid": 4e-08, "Co2+": 3.0000000000000004e-08, "Zn2+": 1e-08, "Cu2+": 1e-08, "Fe2+": 1e-08, "molybdate": 3.0000000000000004e-09, "D-glucose": 0.0040999999999999995, "LB": 0.0, "L-alanine": 0.0008, "L-arginine": 0.005200000000000001, "L-asparagine": 0.0004, "L-aspartate": 0.0004, "L-cysteine": 9.999999999999999e-05, "L-glutamine": 0.0006, "glycine": 0.0008, "L-histidine": 0.0002, "L-isoleucine": 0.0004, "L-leucine": 0.0008, "L-lysine": 0.0004, "L-methionine": 0.0002, "L-phenylalanine": 0.0004, "L-proline": 0.0004, "L-serine": 0.01, "L-threonine": 0.0004, "L-tryptophan": 9.999999999999999e-05, "L-tyrosine": 0.0002, "L-valine": 0.0006, "adenine": 0.0002, "cytosine": 0.0002, "guanine": 0.0002, "uracil": 0.0002, "EZRich": 0.0, "H2O": 54.99999, "H+": 0.0012, "O2": 0.0012, "CO2": 0.0012, "L-glutamate": 0.011, "bioentity": 5.0, "length": 0.1, "Ribosome": 0.0}, "cell": {"H+": 0.00118, "membrane_H+": 0.006, "length": 2.198690981e-06}, "polysomes": 3585.0, "mrna": 2516.0, "protein": 0.0, "trna_free": 0.00027563999999999996, "trna_charged": 0.00020322749999999998, "cells": 33554432.0, "instances": 33554432.0, "log2_instances": 25, "rnap_bound": 3332.0, "rnapaux_bound": 1748.0, "ribo_total": 44885.0}, "29000": {"conc": {"H+": 0.0012, "O2": 0.0012, "CO2": 0.0012, "Pi": 0.023899999999999998, "RpoD": 3.4000000000000003e-07, "RNAP": 2.35e-06, "RNAP~RpoD": 1.79e-06, "RNAPAuxiliary": 3.68e-06, "ppGpp": 3.3e-07, "ATP": 0.00953, "CTP": 0.00434, "GTP": 0.00621, "UTP": 0.01335, "PPi": 0.0002, "AMP": 0.00049, "CMP": 0.00058, "GMP": 0.00076, "Ribosome": 1.1609999999999999e-05, "RibosomeAuxiliary": 2.0199999999999997e-06, "GDP": 0.00216, "L-leucine": 0.00048, "L-alanine": 0.00441, "glycine": 0.00786, "L-valine": 0.00111, "L-glutamate": 0.01045, "L-serine": 4.867e-05, "L-isoleucine": 0.00023, "L-aspartate": 0.00439, "L-threonine": 0.00017999999999999998, "L-lysine": 0.00064, "L-proline": 0.00059, "L-arginine": 0.00111, "L-phenylalanine": 3.8079999999999995e-05, "L-tyrosine": 5.400999999999999e-05, "L-glutamine": 0.00409, "L-asparagine": 0.00051, "L-histidine": 8.926999999999999e-05, "L-methionine": 0.00014000000000000001, "L-cysteine": 0.00058, "L-tryptophan": 3.701e-05, "NH4+": 0.002, "acetyl-phosphate": 2.29e-08, "NADH": 0.0005200000000000001, "NAD+": 0.00328, "NADPH": 0.0003, "NADP+": 0.00161, "FMN": 6.836e-05, "FAD": 0.00101, "CoA": 0.0014, "glutathione": 4.3e-10, "dATP": 0.00024, "ADP": 0.00055, "dAMP": 0.00015, "cAMP": 4.032e-08, "adenosine": 0.00023, "deoxyadenosine": 3.5e-07, "adenine": 0.00027, "dCTP": 0.00025, "cytosine": 0.00049, "cytidine": 1.47e-06, "dGMP": 0.0005600000000000001, "guanine": 3.867e-05, "guanosine": 3.83e-06, "deoxyguanosine": 2.05e-06, "dTTP": 0.0008100000000000001, "dTDP": 0.00013000000000000002, "UDP": 0.0029100000000000003, "uridine": 2.93e-06, "ITP": 5.13e-12, "IDP": 5.76e-12, "IMP": 0.00051, "L-homocysteine": 0.0001, "L-citrulline": 1.5039999999999998e-05, "L-ornithine": 3.5699999999999997e-06, "L-histidinol": 5.2969999999999996e-05, "S-adenosyl-L-methionine": 0.00017999999999999998, "D-glucose-6-phosphate": 0.00367, "D-fructose-6-phosphate": 0.00057, "D-fructose-1,6-bisphosphate": 0.01566, "dihydroxyacetone-phosphate": 0.00023, "3-phospho-D-glycerate": 0.0009000000000000001, "phosphoenolpyruvate": 0.00028000000000000003, "pyruvate": 0.00175, "acetyl-CoA": 0.00061, "oxaloacetate": 0.00062, "citrate": 0.00022, "2-oxoglutarate": 0.00066, "succinyl-CoA": 0.0003, "succinate": 0.00083, "fumarate": 0.00017, "L-malate": 0.00163, "propionyl-CoA": 3.2299999999999998e-12, "malonyl-CoA": 8.6e-13, "acetoacetyl-CoA": 2.3469999999999998e-11, "myo-inositol": 1.4e-13, "6-phospho-D-glucono-1,5-lactone": 4.049e-11, "6-phospho-D-gluconate": 0.00344, "D-ribulose-5-phosphate": 0.00016, "alpha-D-ribose-5-phosphate": 0.0004, "D-xylulose-5-phosphate": 4.81e-12, "D-gluconate": 6e-07, "glycerate": 3.543e-11, "glycerol-3-phosphate": 0.0, "2-deoxy-D-ribose-5-phosphate": 2.6e-07, "5-phospho-alpha-D-ribose-1-diphosphate": 0.00022, "N-carbamoyl-L-aspartate": 9.539999999999998e-06, "(S)-dihydroorotate": 4.15e-06, "UDP-N-acetyl-D-glucosamine": 2.3000000000000003e-10, "2,3-dihydroxybenzoate": 3.54e-12, "4-hydroxybenzoate": 0.0, "shikimate": 0.00017999999999999998, "phenylpyruvate": 2.0609999999999997e-05, "anthranilate": 1.292e-05, "N2-acetyl-L-ornithine": 6.7e-07, "riboflavin": 0.00019, "quinolinate": 0.00015, "PfkA": 1.75e-06, "FbaA": 6.82e-06, "TpiA": 6.8699999999999994e-06, "GapA": 2.068e-05, "Pgk": 1.416e-05, "Eno": 1.552e-05, "PykF": 1.26e-06, "AceF": 5.7e-06, "AceE": 1.7199999999999998e-06, "Lpd": 1.78e-06, "GltA": 4.57e-06, "Icd": 1.1419999999999999e-05, "SucA": 2.85e-06, "Mdh": 1.3939999999999999e-05, "CyoA": 8.759999999999999e-06, "AtpA": 1.475e-05, "Prs": 2e-06, "PurF": 7.2e-07, "GuaB": 3.16e-06, "Gmk": 1.6e-06, "Adk": 3.74e-06, "NrdB": 1.5399999999999999e-06, "NrdA": 1.2499999999999999e-06, "CarA": 1.7199999999999998e-06, "PyrB": 1.6799999999999998e-06, "ThyA": 8.299999999999999e-07, "Tmk": 4.6e-07, "PyrG": 2e-06, "Ndk": 4.3899999999999995e-06, "GlnA": 3.25e-06, "100S": 9.820000000000001e-09, "oriC~DNAP": 1.4e-09, "genome": 0.00859, "CellWall": 1.20004, "D-glucose": 6.7e-06, "AtpD": 2.7299999999999997e-06, "NuoA": 2.22e-06, "GuaA": 2.5099999999999997e-06, "DnaE": 1.33e-06, "DnaX": 1.59e-06, "Lgt": 1.6299999999999999e-06, "ClpP": 5.699999999999999e-07, "FtsH": 1.59e-06, "FusA": 6.5e-07, "Lon": 1.95e-06, "TufA": 1.5e-06, "TufB": 3.06e-06, "DnaB": 4.0999999999999994e-07, "GroEL": 9.399999999999999e-07, "GyrA": 1.6799999999999998e-06, "GyrB": 1.32e-06, "ParC": 2.1999999999999998e-07, "ParE": 1.5599999999999999e-06, "SecA": 1.42e-06, "FtsI": 1.1399999999999999e-06, "LpxC": 1.6999999999999998e-06, "MurA": 1.2499999999999999e-06, "BamA": 1.38e-06, "DnaK": 1.1699999999999998e-06, "FtsA": 1.44e-06, "ZipA": 1.1299999999999998e-06, "OmpA": 2.8e-06, "OmpF": 1.85e-06, "SecY": 2.0299999999999996e-06, "AlaS": 3.0399999999999997e-06, "ArgS": 1.3600000000000001e-06, "Hns": 3.22e-06, "IleS": 3.25e-06, "LeuS": 3.58e-06, "MetG": 2.8199999999999997e-06, "ValS": 3.6099999999999997e-06, "RpoA": 6.7e-07, "RpoB": 2.08e-06, "RpoC": 0.0, "NusA": 1.12e-06, "NusG": 1.6799999999999998e-06, "Rho": 1.29e-06, "GreA": 0.0, "rRNA16S": 6.6e-07, "rRNA23S": 2.1899999999999998e-06, "rRNA5S": 1.91e-06, "30S": 2.09e-06, "50S": 6e-07, "RplA": 2.2499999999999998e-05, "RplL": 1.907e-05, "RpsA": 1.8920000000000002e-05, "RpsC": 1.771e-05, "Crp": 2.24e-06, "CspC": 2.4999999999999998e-06, "DnaA": 1.32e-06, "DnaG": 1.16e-06, "Fis": 2.32e-06, "HupA": 2.95e-06, "Ssb": 2.23e-06, "Tsf": 3.2e-07, "DnaN": 1.37e-06, "Frr": 4.3470000000000005e-08, "FtsZ": 1.3e-06, "GroES": 6.6e-07, "InfA": 2.1999999999999998e-07, "InfB": 1.5e-07, "InfC": 1.1299999999999998e-06, "MreB": 2.7200000000000002e-06, "MukB": 3.7e-07, "PrfA": 4.21e-09, "PrfB": 0.0, "EFTu": 6.7e-07}, "count": {"RpoD": 242.0, "RNAP": 1677.0, "RNAP~RpoD": 1274.0, "RNAPAuxiliary": 2626.0, "Ribosome": 8277.0, "RibosomeAuxiliary": 1437.0, "100S": 7.0, "oriC~DNAP": 1.0, "genome": 6125042.0, "rRNA16S": 469.0, "rRNA23S": 1564.0, "rRNA5S": 1359.0, "30S": 1492.0, "50S": 427.0, "RplA": 16042.0, "RplL": 13594.0, "RpsA": 13487.0, "RpsC": 12625.0}, "out": {"vital": 1.0, "Cl-": 0.06056, "Na+": 0.05, "NH4+": 0.0095, "K+": 0.00264, "Pi": 0.00132, "Mg2+": 0.0005300000000000001, "nicotinamide": 9.826e-05, "pantothenate": 4.949e-05, "pyridoxine": 1.655e-05, "thiamine": 1.507e-05, "lipoate": 9.74e-06, "riboflavin": 2.13e-06, "Ca2+": 5e-07, "biotin": 4.9e-07, "sulfate": 3.1e-07, "folate": 1.8e-07, "Mn2+": 8e-08, "boric_acid": 4e-08, "Co2+": 3.0000000000000004e-08, "Zn2+": 1e-08, "Cu2+": 1e-08, "Fe2+": 1e-08, "molybdate": 3.0000000000000004e-09, "D-glucose": 0.0040999999999999995, "LB": 0.0, "L-alanine": 0.0008, "L-arginine": 0.005200000000000001, "L-asparagine": 0.0004, "L-aspartate": 0.0004, "L-cysteine": 9.999999999999999e-05, "L-glutamine": 0.0006, "glycine": 0.0008, "L-histidine": 0.0002, "L-isoleucine": 0.0004, "L-leucine": 0.0008, "L-lysine": 0.0004, "L-methionine": 0.0002, "L-phenylalanine": 0.0004, "L-proline": 0.0004, "L-serine": 0.01, "L-threonine": 0.0004, "L-tryptophan": 9.999999999999999e-05, "L-tyrosine": 0.0002, "L-valine": 0.0006, "adenine": 0.0002, "cytosine": 0.0002, "guanine": 0.0002, "uracil": 0.0002, "EZRich": 0.0, "H2O": 54.99999, "H+": 0.0012, "O2": 0.0012, "CO2": 0.0012, "L-glutamate": 0.011, "bioentity": 5.0, "length": 0.1, "Ribosome": 0.0}, "cell": {"H+": 0.00118, "membrane_H+": 0.00614, "length": 2.355474419e-06}, "polysomes": 3788.0, "mrna": 2835.0, "protein": 0.0, "trna_free": 0.00028660999999999997, "trna_charged": 0.00021223699999999994, "cells": 33554432.0, "instances": 33554432.0, "log2_instances": 25, "rnap_bound": 3567.0, "rnapaux_bound": 1790.0, "ribo_total": 47767.0}, "29100": {"conc": {"H+": 0.0012, "O2": 0.0012, "CO2": 0.0012, "Pi": 0.023899999999999998, "RpoD": 3.1e-07, "RNAP": 2.3799999999999997e-06, "RNAP~RpoD": 1.78e-06, "RNAPAuxiliary": 3.66e-06, "ppGpp": 3.3e-07, "ATP": 0.00959, "CTP": 0.0043, "GTP": 0.00605, "UTP": 0.013210000000000001, "PPi": 0.0002, "AMP": 0.0005, "CMP": 0.00058, "GMP": 0.0009000000000000001, "Ribosome": 1.1609999999999999e-05, "RibosomeAuxiliary": 2.04e-06, "GDP": 0.00257, "L-leucine": 0.00047, "L-alanine": 0.00453, "glycine": 0.00825, "L-valine": 0.00111, "L-glutamate": 0.010480000000000001, "L-serine": 5.053e-05, "L-isoleucine": 0.00026000000000000003, "L-aspartate": 0.004370000000000001, "L-threonine": 0.0002, "L-lysine": 0.00063, "L-proline": 0.00059, "L-arginine": 0.0011, "L-phenylalanine": 3.599e-05, "L-tyrosine": 5.446e-05, "L-glutamine": 0.004070000000000001, "L-asparagine": 0.0005, "L-histidine": 8.975e-05, "L-methionine": 0.00014000000000000001, "L-cysteine": 0.00061, "L-tryptophan": 3.454999999999999e-05, "NH4+": 0.002, "acetyl-phosphate": 2.2680000000000002e-08, "NADH": 0.0005200000000000001, "NAD+": 0.0032400000000000003, "NADPH": 0.0003, "NADP+": 0.00158, "FMN": 6.898999999999999e-05, "FAD": 0.00101, "CoA": 0.0014, "glutathione": 4.0000000000000007e-10, "dATP": 0.00025, "ADP": 0.0005, "dAMP": 0.00016, "cAMP": 4.076e-08, "adenosine": 0.00023, "deoxyadenosine": 3.5e-07, "adenine": 0.00027, "dCTP": 0.00025, "cytosine": 0.00049, "cytidine": 1.46e-06, "dGMP": 0.00057, "guanine": 4.6e-05, "guanosine": 3.7899999999999997e-06, "deoxyguanosine": 2.0599999999999998e-06, "dTTP": 0.0008100000000000001, "dTDP": 0.00014000000000000001, "UDP": 0.0028799999999999997, "uridine": 2.89e-06, "ITP": 4.7899999999999996e-12, "IDP": 5.38e-12, "IMP": 0.0005200000000000001, "L-homocysteine": 9.716e-05, "L-citrulline": 1.3909999999999999e-05, "L-ornithine": 3.31e-06, "L-histidinol": 5.3299999999999995e-05, "S-adenosyl-L-methionine": 0.00017999999999999998, "D-glucose-6-phosphate": 0.00368, "D-fructose-6-phosphate": 0.00058, "D-fructose-1,6-bisphosphate": 0.01563, "dihydroxyacetone-phosphate": 0.00023, "3-phospho-D-glycerate": 0.0009000000000000001, "phosphoenolpyruvate": 0.00028000000000000003, "pyruvate": 0.00176, "acetyl-CoA": 0.00062, "oxaloacetate": 0.00062, "citrate": 0.00022, "2-oxoglutarate": 0.00066, "succinyl-CoA": 0.0003, "succinate": 0.00084, "fumarate": 0.00017, "L-malate": 0.0016200000000000001, "propionyl-CoA": 3.17e-12, "malonyl-CoA": 8e-13, "acetoacetyl-CoA": 2.3260000000000002e-11, "myo-inositol": 1.3e-13, "6-phospho-D-glucono-1,5-lactone": 3.779e-11, "6-phospho-D-gluconate": 0.00344, "D-ribulose-5-phosphate": 0.00016, "alpha-D-ribose-5-phosphate": 0.0004, "D-xylulose-5-phosphate": 4.48e-12, "D-gluconate": 6.1e-07, "glycerate": 3.306e-11, "glycerol-3-phosphate": 0.0, "2-deoxy-D-ribose-5-phosphate": 2.6e-07, "5-phospho-alpha-D-ribose-1-diphosphate": 0.00022, "N-carbamoyl-L-aspartate": 9.509999999999999e-06, "(S)-dihydroorotate": 4.09e-06, "UDP-N-acetyl-D-glucosamine": 2.2000000000000002e-10, "2,3-dihydroxybenzoate": 3.31e-12, "4-hydroxybenzoate": 0.0, "shikimate": 0.00017999999999999998, "phenylpyruvate": 1.958e-05, "anthranilate": 1.214e-05, "N2-acetyl-L-ornithine": 6.6e-07, "riboflavin": 0.00019, "quinolinate": 0.00014000000000000001, "PfkA": 1.6999999999999998e-06, "FbaA": 6.799999999999999e-06, "TpiA": 6.58e-06, "GapA": 2.0719999999999998e-05, "Pgk": 1.3929999999999999e-05, "Eno": 1.5159999999999999e-05, "PykF": 1.34e-06, "AceF": 5.66e-06, "AceE": 1.6299999999999999e-06, "Lpd": 1.78e-06, "GltA": 4.45e-06, "Icd": 1.138e-05, "SucA": 2.87e-06, "Mdh": 1.368e-05, "CyoA": 8.769999999999999e-06, "AtpA": 1.447e-05, "Prs": 2e-06, "PurF": 7e-07, "GuaB": 3.03e-06, "Gmk": 1.55e-06, "Adk": 3.84e-06, "NrdB": 1.73e-06, "NrdA": 1.1699999999999998e-06, "CarA": 1.6599999999999998e-06, "PyrB": 1.62e-06, "ThyA": 8e-07, "Tmk": 4.6999999999999995e-07, "PyrG": 1.96e-06, "Ndk": 4.26e-06, "GlnA": 3.11e-06, "100S": 7.85e-09, "oriC~DNAP": 1.3100000000000002e-09, "genome": 0.0086, "CellWall": 1.20002, "D-glucose": 6.66e-06, "AtpD": 2.79e-06, "NuoA": 2.36e-06, "GuaA": 2.62e-06, "DnaE": 1.34e-06, "DnaX": 1.75e-06, "Lgt": 1.6799999999999998e-06, "ClpP": 5.5e-07, "FtsH": 1.62e-06, "FusA": 5.3e-07, "Lon": 1.95e-06, "TufA": 1.5e-06, "TufB": 3.2e-06, "DnaB": 4.1999999999999995e-07, "GroEL": 9.1e-07, "GyrA": 1.6e-06, "GyrB": 1.28e-06, "ParC": 2e-07, "ParE": 1.57e-06, "SecA": 1.3899999999999998e-06, "FtsI": 1.08e-06, "LpxC": 1.6399999999999998e-06, "MurA": 1.2499999999999999e-06, "BamA": 1.33e-06, "DnaK": 1.2099999999999998e-06, "FtsA": 1.4e-06, "ZipA": 1.2499999999999999e-06, "OmpA": 2.7e-06, "OmpF": 1.8799999999999998e-06, "SecY": 1.94e-06, "AlaS": 2.99e-06, "ArgS": 1.3899999999999998e-06, "Hns": 3.1e-06, "IleS": 3.2e-06, "LeuS": 3.5e-06, "MetG": 2.83e-06, "ValS": 3.5899999999999995e-06, "RpoA": 8.799999999999999e-07, "RpoB": 2.0599999999999998e-06, "RpoC": 0.0, "NusA": 1.34e-06, "NusG": 1.6699999999999999e-06, "Rho": 1.49e-06, "GreA": 1.3100000000000002e-09, "rRNA16S": 8.199999999999999e-07, "rRNA23S": 2.31e-06, "rRNA5S": 1.9299999999999997e-06, "30S": 2.17e-06, "50S": 6.1e-07, "RplA": 2.028e-05, "RplL": 1.723e-05, "RpsA": 1.75e-05, "RpsC": 1.819e-05, "Crp": 2.2999999999999996e-06, "CspC": 2.4100000000000002e-06, "DnaA": 1.29e-06, "DnaG": 1.31e-06, "Fis": 2.2999999999999996e-06, "HupA": 2.92e-06, "Ssb": 2.16e-06, "Tsf": 3.3e-07, "DnaN": 1.38e-06, "Frr": 2.3e-07, "FtsZ": 1.37e-06, "GroES": 6.5e-07, "InfA": 3.3380000000000005e-08, "InfB": 1.8e-07, "InfC": 1.33e-06, "MreB": 2.7299999999999997e-06, "MukB": 3.5e-07, "PrfA": 0.0, "PrfB": 9.16e-09, "EFTu": 7.799999999999999e-07}, "count": {"RpoD": 235.0, "RNAP": 1817.0, "RNAP~RpoD": 1362.0, "RNAPAuxiliary": 2799.0, "Ribosome": 8870.0, "RibosomeAuxiliary": 1562.0, "100S": 6.0, "oriC~DNAP": 1.0, "genome": 6573458.0, "rRNA16S": 623.0, "rRNA23S": 1761.0, "rRNA5S": 1474.0, "30S": 1654.0, "50S": 464.0, "RplA": 15496.0, "RplL": 13162.0, "RpsA": 13372.0, "RpsC": 13895.0}, "out": {"vital": 1.0, "Cl-": 0.06056, "Na+": 0.05, "NH4+": 0.0095, "K+": 0.00264, "Pi": 0.00132, "Mg2+": 0.0005300000000000001, "nicotinamide": 9.826e-05, "pantothenate": 4.949e-05, "pyridoxine": 1.655e-05, "thiamine": 1.507e-05, "lipoate": 9.74e-06, "riboflavin": 2.13e-06, "Ca2+": 5e-07, "biotin": 4.9e-07, "sulfate": 3.1e-07, "folate": 1.8e-07, "Mn2+": 8e-08, "boric_acid": 4e-08, "Co2+": 3.0000000000000004e-08, "Zn2+": 1e-08, "Cu2+": 1e-08, "Fe2+": 1e-08, "molybdate": 3.0000000000000004e-09, "D-glucose": 0.0040999999999999995, "LB": 0.0, "L-alanine": 0.0008, "L-arginine": 0.005200000000000001, "L-asparagine": 0.0004, "L-aspartate": 0.0004, "L-cysteine": 9.999999999999999e-05, "L-glutamine": 0.0006, "glycine": 0.0008, "L-histidine": 0.0002, "L-isoleucine": 0.0004, "L-leucine": 0.0008, "L-lysine": 0.0004, "L-methionine": 0.0002, "L-phenylalanine": 0.0004, "L-proline": 0.0004, "L-serine": 0.01, "L-threonine": 0.0004, "L-tryptophan": 9.999999999999999e-05, "L-tyrosine": 0.0002, "L-valine": 0.0006, "adenine": 0.0002, "cytosine": 0.0002, "guanine": 0.0002, "uracil": 0.0002, "EZRich": 0.0, "H2O": 54.99999, "H+": 0.0012, "O2": 0.0012, "CO2": 0.0012, "L-glutamate": 0.011, "bioentity": 5.0, "length": 0.1, "Ribosome": 0.0}, "cell": {"H+": 0.00118, "membrane_H+": 0.00566, "length": 2.523828806e-06}, "polysomes": 4013.0, "mrna": 2992.0, "protein": 0.0, "trna_free": 0.0002989599999999999, "trna_charged": 0.00021968048, "cells": 33554432.0, "instances": 33554432.0, "log2_instances": 25, "rnap_bound": 3713.0, "rnapaux_bound": 1785.0, "ribo_total": 50790.0}, "29200": {"conc": {"H+": 0.0012, "O2": 0.0012, "CO2": 0.0012, "Pi": 0.023899999999999998, "RpoD": 2.7e-07, "RNAP": 2.52e-06, "RNAP~RpoD": 1.78e-06, "RNAPAuxiliary": 3.92e-06, "ppGpp": 3.2e-07, "ATP": 0.009550000000000001, "CTP": 0.0043, "GTP": 0.00601, "UTP": 0.01323, "PPi": 0.0002, "AMP": 0.00051, "CMP": 0.00058, "GMP": 0.00096, "Ribosome": 1.148e-05, "RibosomeAuxiliary": 1.8999999999999998e-06, "GDP": 0.00276, "L-leucine": 0.00049, "L-alanine": 0.00445, "glycine": 0.00889, "L-valine": 0.0011200000000000001, "L-glutamate": 0.01061, "L-serine": 5.213e-05, "L-isoleucine": 0.0003, "L-aspartate": 0.00445, "L-threonine": 0.00022, "L-lysine": 0.00062, "L-proline": 0.00062, "L-arginine": 0.0011, "L-phenylalanine": 3.752e-05, "L-tyrosine": 5.842e-05, "L-glutamine": 0.004059999999999999, "L-asparagine": 0.00051, "L-histidine": 9.185e-05, "L-methionine": 0.00014000000000000001, "L-cysteine": 0.00064, "L-tryptophan": 4.246e-05, "NH4+": 0.002, "acetyl-phosphate": 2.258e-08, "NADH": 0.0005200000000000001, "NAD+": 0.0032, "NADPH": 0.00029, "NADP+": 0.0015600000000000002, "FMN": 6.906999999999999e-05, "FAD": 0.00101, "CoA": 0.0014, "glutathione": 3.8000000000000003e-10, "dATP": 0.00026000000000000003, "ADP": 0.0005600000000000001, "dAMP": 0.00016, "cAMP": 4.1020000000000006e-08, "adenosine": 0.00024, "deoxyadenosine": 3.5e-07, "adenine": 0.00028000000000000003, "dCTP": 0.00025, "cytosine": 0.00048, "cytidine": 1.44e-06, "dGMP": 0.00058, "guanine": 4.7329999999999996e-05, "guanosine": 3.78e-06, "deoxyguanosine": 2.0699999999999997e-06, "dTTP": 0.00082, "dTDP": 0.00014000000000000001, "UDP": 0.00289, "uridine": 2.87e-06, "ITP": 4.48e-12, "IDP": 5.03e-12, "IMP": 0.0005300000000000001, "L-homocysteine": 9.714e-05, "L-citrulline": 1.259e-05, "L-ornithine": 3.03e-06, "L-histidinol": 5.4539999999999996e-05, "S-adenosyl-L-methionine": 0.00017999999999999998, "D-glucose-6-phosphate": 0.00369, "D-fructose-6-phosphate": 0.00058, "D-fructose-1,6-bisphosphate": 0.01566, "dihydroxyacetone-phosphate": 0.00023, "3-phospho-D-glycerate": 0.00092, "phosphoenolpyruvate": 0.00028000000000000003, "pyruvate": 0.00175, "acetyl-CoA": 0.00061, "oxaloacetate": 0.00063, "citrate": 0.00022, "2-oxoglutarate": 0.00067, "succinyl-CoA": 0.00031, "succinate": 0.00087, "fumarate": 0.00017999999999999998, "L-malate": 0.00163, "propionyl-CoA": 3.1299999999999998e-12, "malonyl-CoA": 7.5e-13, "acetoacetyl-CoA": 2.306e-11, "myo-inositol": 1.3e-13, "6-phospho-D-glucono-1,5-lactone": 3.5329999999999996e-11, "6-phospho-D-gluconate": 0.00344, "D-ribulose-5-phosphate": 0.00016, "alpha-D-ribose-5-phosphate": 0.0004, "D-xylulose-5-phosphate": 4.1900000000000005e-12, "D-gluconate": 6.2e-07, "glycerate": 3.091e-11, "glycerol-3-phosphate": 0.0, "2-deoxy-D-ribose-5-phosphate": 2.6e-07, "5-phospho-alpha-D-ribose-1-diphosphate": 0.00023, "N-carbamoyl-L-aspartate": 8.949999999999999e-06, "(S)-dihydroorotate": 3.7999999999999996e-06, "UDP-N-acetyl-D-glucosamine": 2.0000000000000003e-10, "2,3-dihydroxybenzoate": 3.09e-12, "4-hydroxybenzoate": 0.0, "shikimate": 0.00017999999999999998, "phenylpyruvate": 2.023e-05, "anthranilate": 1.3579999999999999e-05, "N2-acetyl-L-ornithine": 6.5e-07, "riboflavin": 0.00019, "quinolinate": 0.00014000000000000001, "PfkA": 1.59e-06, "FbaA": 6.639999999999999e-06, "TpiA": 6.39e-06, "GapA": 2.067e-05, "Pgk": 1.384e-05, "Eno": 1.475e-05, "PykF": 1.4499999999999999e-06, "AceF": 5.68e-06, "AceE": 1.5199999999999998e-06, "Lpd": 1.8e-06, "GltA": 4.44e-06, "Icd": 1.149e-05, "SucA": 2.87e-06, "Mdh": 1.353e-05, "CyoA": 8.73e-06, "AtpA": 1.422e-05, "Prs": 2.01e-06, "PurF": 6.7e-07, "GuaB": 2.91e-06, "Gmk": 1.5e-06, "Adk": 3.84e-06, "NrdB": 1.96e-06, "NrdA": 1.09e-06, "CarA": 1.6699999999999999e-06, "PyrB": 1.53e-06, "ThyA": 8.399999999999999e-07, "Tmk": 4.6999999999999995e-07, "PyrG": 1.94e-06, "Ndk": 4.1100000000000005e-06, "GlnA": 3.0399999999999997e-06, "100S": 7.340000000000001e-09, "oriC~DNAP": 1.2200000000000001e-09, "genome": 0.00859, "CellWall": 1.20002, "D-glucose": 6.629999999999999e-06, "AtpD": 2.83e-06, "NuoA": 2.48e-06, "GuaA": 2.66e-06, "DnaE": 1.38e-06, "DnaX": 1.87e-06, "Lgt": 1.6699999999999999e-06, "ClpP": 5.6e-07, "FtsH": 1.6399999999999998e-06, "FusA": 6.6e-07, "Lon": 1.95e-06, "TufA": 1.53e-06, "TufB": 3.2e-06, "DnaB": 4.6999999999999995e-07, "GroEL": 8.599999999999999e-07, "GyrA": 1.51e-06, "GyrB": 1.33e-06, "ParC": 2.0999999999999997e-07, "ParE": 1.58e-06, "SecA": 1.35e-06, "FtsI": 1.09e-06, "LpxC": 1.55e-06, "MurA": 1.29e-06, "BamA": 1.28e-06, "DnaK": 1.38e-06, "FtsA": 1.37e-06, "ZipA": 1.32e-06, "OmpA": 2.66e-06, "OmpF": 1.85e-06, "SecY": 1.8999999999999998e-06, "AlaS": 2.98e-06, "ArgS": 1.4299999999999999e-06, "Hns": 3.0399999999999997e-06, "IleS": 3.23e-06, "LeuS": 3.3999999999999996e-06, "MetG": 2.8599999999999997e-06, "ValS": 3.5e-06, "RpoA": 7.3e-07, "RpoB": 1.94e-06, "RpoC": 0.0, "NusA": 1.22e-06, "NusG": 1.33e-06, "Rho": 1.44e-06, "GreA": 0.0, "rRNA16S": 8.499999999999999e-07, "rRNA23S": 2.2999999999999996e-06, "rRNA5S": 2.14e-06, "30S": 2.36e-06, "50S": 6.5e-07, "RplA": 1.6469999999999996e-05, "RplL": 1.875e-05, "RpsA": 1.4279999999999999e-05, "RpsC": 1.707e-05, "Crp": 2.37e-06, "CspC": 2.4500000000000003e-06, "DnaA": 1.3e-06, "DnaG": 1.3e-06, "Fis": 2.2999999999999996e-06, "HupA": 2.98e-06, "Ssb": 2.1099999999999997e-06, "Tsf": 5.8e-07, "DnaN": 1.3899999999999998e-06, "Frr": 4.8e-07, "FtsZ": 1.4e-06, "GroES": 6.7e-07, "InfA": 0.0, "InfB": 3.7e-07, "InfC": 1.57e-06, "MreB": 2.64e-06, "MukB": 3.6e-07, "PrfA": 1.4e-07, "PrfB": 2e-07, "EFTu": 1.0099999999999999e-06}, "count": {"RpoD": 223.0, "RNAP": 2060.0, "RNAP~RpoD": 1455.0, "RNAPAuxiliary": 3205.0, "Ribosome": 9385.0, "RibosomeAuxiliary": 1549.0, "100S": 6.0, "oriC~DNAP": 1.0, "genome": 7021942.0, "rRNA16S": 696.0, "rRNA23S": 1880.0, "rRNA5S": 1748.0, "30S": 1926.0, "50S": 533.0, "RplA": 13460.0, "RplL": 15325.0, "RpsA": 11670.0, "RpsC": 13953.0}, "out": {"vital": 1.0, "Cl-": 0.06056, "Na+": 0.05, "NH4+": 0.0095, "K+": 0.00264, "Pi": 0.00132, "Mg2+": 0.0005300000000000001, "nicotinamide": 9.826e-05, "pantothenate": 4.949e-05, "pyridoxine": 1.655e-05, "thiamine": 1.507e-05, "lipoate": 9.74e-06, "riboflavin": 2.13e-06, "Ca2+": 5e-07, "biotin": 4.9e-07, "sulfate": 3.1e-07, "folate": 1.8e-07, "Mn2+": 8e-08, "boric_acid": 4e-08, "Co2+": 3.0000000000000004e-08, "Zn2+": 1e-08, "Cu2+": 1e-08, "Fe2+": 1e-08, "molybdate": 3.0000000000000004e-09, "D-glucose": 0.0040999999999999995, "LB": 0.0, "L-alanine": 0.0008, "L-arginine": 0.005200000000000001, "L-asparagine": 0.0004, "L-aspartate": 0.0004, "L-cysteine": 9.999999999999999e-05, "L-glutamine": 0.0006, "glycine": 0.0008, "L-histidine": 0.0002, "L-isoleucine": 0.0004, "L-leucine": 0.0008, "L-lysine": 0.0004, "L-methionine": 0.0002, "L-phenylalanine": 0.0004, "L-proline": 0.0004, "L-serine": 0.01, "L-threonine": 0.0004, "L-tryptophan": 9.999999999999999e-05, "L-tyrosine": 0.0002, "L-valine": 0.0006, "adenine": 0.0002, "cytosine": 0.0002, "guanine": 0.0002, "uracil": 0.0002, "EZRich": 0.0, "H2O": 54.99999, "H+": 0.0012, "O2": 0.0012, "CO2": 0.0012, "L-glutamate": 0.011, "bioentity": 5.0, "length": 0.1, "Ribosome": 0.0}, "cell": {"H+": 0.00118, "membrane_H+": 0.00528, "length": 2.699614673e-06}, "polysomes": 4280.0, "mrna": 3225.0, "protein": 0.0, "trna_free": 0.00029551999999999996, "trna_charged": 0.00022054488, "cells": 33554432.0, "instances": 33554432.0, "log2_instances": 25, "rnap_bound": 3849.0, "rnapaux_bound": 1785.0, "ribo_total": 53955.0}, "29300": {"conc": {"H+": 0.0012, "O2": 0.0012, "CO2": 0.0012, "Pi": 0.023899999999999998, "RpoD": 2.7e-07, "RNAP": 2.4999999999999998e-06, "RNAP~RpoD": 1.8e-06, "RNAPAuxiliary": 4.1e-06, "ppGpp": 3.2e-07, "ATP": 0.00956, "CTP": 0.00428, "GTP": 0.00563, "UTP": 0.01318, "PPi": 0.0002, "AMP": 0.00051, "CMP": 0.00058, "GMP": 0.00117, "Ribosome": 1.104e-05, "RibosomeAuxiliary": 1.87e-06, "GDP": 0.00333, "L-leucine": 0.00044, "L-alanine": 0.00418, "glycine": 0.0094, "L-valine": 0.0010600000000000002, "L-glutamate": 0.01053, "L-serine": 5.295e-05, "L-isoleucine": 0.00029, "L-aspartate": 0.00436, "L-threonine": 0.00021, "L-lysine": 0.00061, "L-proline": 0.00062, "L-arginine": 0.0011, "L-phenylalanine": 3.768e-05, "L-tyrosine": 5.7079999999999996e-05, "L-glutamine": 0.004059999999999999, "L-asparagine": 0.00051, "L-histidine": 8.94e-05, "L-methionine": 0.00012, "L-cysteine": 0.00063, "L-tryptophan": 4.392e-05, "NH4+": 0.002, "acetyl-phosphate": 2.2540000000000002e-08, "NADH": 0.0005200000000000001, "NAD+": 0.00318, "NADPH": 0.00028000000000000003, "NADP+": 0.0015600000000000002, "FMN": 6.668e-05, "FAD": 0.00101, "CoA": 0.0014, "glutathione": 3.5e-10, "dATP": 0.00026000000000000003, "ADP": 0.0005300000000000001, "dAMP": 0.00017, "cAMP": 4.119e-08, "adenosine": 0.00024, "deoxyadenosine": 3.5e-07, "adenine": 0.00028000000000000003, "dCTP": 0.00024, "cytosine": 0.00048, "cytidine": 1.44e-06, "dGMP": 0.0006, "guanine": 5.7659999999999993e-05, "guanosine": 3.82e-06, "deoxyguanosine": 2.1e-06, "dTTP": 0.00084, "dTDP": 0.00014000000000000001, "UDP": 0.00287, "uridine": 2.87e-06, "ITP": 4.1900000000000005e-12, "IDP": 4.71e-12, "IMP": 0.0005300000000000001, "L-homocysteine": 8.723999999999998e-05, "L-citrulline": 1.265e-05, "L-ornithine": 3.0499999999999996e-06, "L-histidinol": 5.313e-05, "S-adenosyl-L-methionine": 0.00017999999999999998, "D-glucose-6-phosphate": 0.00369, "D-fructose-6-phosphate": 0.00058, "D-fructose-1,6-bisphosphate": 0.01577, "dihydroxyacetone-phosphate": 0.00023, "3-phospho-D-glycerate": 0.00094, "phosphoenolpyruvate": 0.00029, "pyruvate": 0.00174, "acetyl-CoA": 0.00061, "oxaloacetate": 0.00064, "citrate": 0.00022, "2-oxoglutarate": 0.00069, "succinyl-CoA": 0.00032, "succinate": 0.0008900000000000001, "fumarate": 0.00017999999999999998, "L-malate": 0.00166, "propionyl-CoA": 3.1e-12, "malonyl-CoA": 6.999999999999999e-13, "acetoacetyl-CoA": 2.293e-11, "myo-inositol": 1.2e-13, "6-phospho-D-glucono-1,5-lactone": 3.3109999999999996e-11, "6-phospho-D-gluconate": 0.00344, "D-ribulose-5-phosphate": 0.00016, "alpha-D-ribose-5-phosphate": 0.0004, "D-xylulose-5-phosphate": 3.9300000000000004e-12, "D-gluconate": 6.2e-07, "glycerate": 2.8969999999999998e-11, "glycerol-3-phosphate": 0.0, "2-deoxy-D-ribose-5-phosphate": 2.7e-07, "5-phospho-alpha-D-ribose-1-diphosphate": 0.00022, "N-carbamoyl-L-aspartate": 8.69e-06, "(S)-dihydroorotate": 3.73e-06, "UDP-N-acetyl-D-glucosamine": 1.9000000000000002e-10, "2,3-dihydroxybenzoate": 2.8999999999999998e-12, "4-hydroxybenzoate": 0.0, "shikimate": 0.0002, "phenylpyruvate": 2.13e-05, "anthranilate": 1.4099999999999999e-05, "N2-acetyl-L-ornithine": 6.5e-07, "riboflavin": 0.00017999999999999998, "quinolinate": 0.00014000000000000001, "PfkA": 1.58e-06, "FbaA": 6.65e-06, "TpiA": 6.2399999999999995e-06, "GapA": 2.073e-05, "Pgk": 1.383e-05, "Eno": 1.433e-05, "PykF": 1.46e-06, "AceF": 5.69e-06, "AceE": 1.44e-06, "Lpd": 1.77e-06, "GltA": 4.42e-06, "Icd": 1.15e-05, "SucA": 2.7699999999999997e-06, "Mdh": 1.355e-05, "CyoA": 8.75e-06, "AtpA": 1.4069999999999999e-05, "Prs": 1.95e-06, "PurF": 6.6e-07, "GuaB": 2.83e-06, "Gmk": 1.47e-06, "Adk": 3.81e-06, "NrdB": 2.0299999999999996e-06, "NrdA": 1.02e-06, "CarA": 1.6699999999999999e-06, "PyrB": 1.53e-06, "ThyA": 8.299999999999999e-07, "Tmk": 4.8e-07, "PyrG": 1.91e-06, "Ndk": 3.95e-06, "GlnA": 2.99e-06, "100S": 5.7400000000000004e-09, "oriC~DNAP": 1.15e-09, "genome": 0.008570000000000001, "CellWall": 1.20002, "D-glucose": 6.62e-06, "AtpD": 2.88e-06, "NuoA": 2.54e-06, "GuaA": 2.67e-06, "DnaE": 1.4499999999999999e-06, "DnaX": 1.83e-06, "Lgt": 1.69e-06, "ClpP": 5.4e-07, "FtsH": 1.59e-06, "FusA": 6e-07, "Lon": 1.94e-06, "TufA": 1.44e-06, "TufB": 3.19e-06, "DnaB": 6.1e-07, "GroEL": 8.1e-07, "GyrA": 1.4499999999999999e-06, "GyrB": 1.38e-06, "ParC": 2.3e-07, "ParE": 1.51e-06, "SecA": 1.33e-06, "FtsI": 1.06e-06, "LpxC": 1.47e-06, "MurA": 1.26e-06, "BamA": 1.2099999999999998e-06, "DnaK": 1.42e-06, "FtsA": 1.34e-06, "ZipA": 1.3600000000000001e-06, "OmpA": 2.6099999999999996e-06, "OmpF": 1.7599999999999999e-06, "SecY": 1.82e-06, "AlaS": 3.07e-06, "ArgS": 1.47e-06, "Hns": 2.99e-06, "IleS": 3.1699999999999997e-06, "LeuS": 3.38e-06, "MetG": 2.8999999999999998e-06, "ValS": 3.49e-06, "RpoA": 6.1e-07, "RpoB": 1.95e-06, "RpoC": 0.0, "NusA": 9.499999999999999e-07, "NusG": 9.8e-07, "Rho": 1.4099999999999998e-06, "GreA": 0.0, "rRNA16S": 8.399999999999999e-07, "rRNA23S": 2.4900000000000003e-06, "rRNA5S": 2.2599999999999995e-06, "30S": 2.4500000000000003e-06, "50S": 6.7e-07, "RplA": 1.4079999999999999e-05, "RplL": 1.8049999999999998e-05, "RpsA": 1.7149999999999997e-05, "RpsC": 1.6440000000000002e-05, "Crp": 2.35e-06, "CspC": 2.43e-06, "DnaA": 1.28e-06, "DnaG": 1.3e-06, "Fis": 2.31e-06, "HupA": 2.8999999999999998e-06, "Ssb": 2.13e-06, "Tsf": 6e-07, "DnaN": 1.38e-06, "Frr": 5.8e-07, "FtsZ": 1.48e-06, "GroES": 6.800000000000001e-07, "InfA": 0.0, "InfB": 4.9e-07, "InfC": 1.4e-06, "MreB": 2.58e-06, "MukB": 3.4000000000000003e-07, "PrfA": 2.0999999999999997e-07, "PrfB": 2.8e-07, "EFTu": 1.06e-06}, "count": {"RpoD": 232.0, "RNAP": 2176.0, "RNAP~RpoD": 1566.0, "RNAPAuxiliary": 3574.0, "Ribosome": 9625.0, "RibosomeAuxiliary": 1630.0, "100S": 5.0, "oriC~DNAP": 1.0, "genome": 7470750.0, "rRNA16S": 736.0, "rRNA23S": 2167.0, "rRNA5S": 1973.0, "30S": 2138.0, "50S": 585.0, "RplA": 12276.0, "RplL": 15736.0, "RpsA": 14951.0, "RpsC": 14330.0}, "out": {"vital": 1.0, "Cl-": 0.06056, "Na+": 0.05, "NH4+": 0.0095, "K+": 0.00264, "Pi": 0.00132, "Mg2+": 0.0005300000000000001, "nicotinamide": 9.826e-05, "pantothenate": 4.949e-05, "pyridoxine": 1.655e-05, "thiamine": 1.507e-05, "lipoate": 9.74e-06, "riboflavin": 2.13e-06, "Ca2+": 5e-07, "biotin": 4.9e-07, "sulfate": 3.1e-07, "folate": 1.8e-07, "Mn2+": 8e-08, "boric_acid": 4e-08, "Co2+": 3.0000000000000004e-08, "Zn2+": 1e-08, "Cu2+": 1e-08, "Fe2+": 1e-08, "molybdate": 3.0000000000000004e-09, "D-glucose": 0.0040999999999999995, "LB": 0.0, "L-alanine": 0.0008, "L-arginine": 0.005200000000000001, "L-asparagine": 0.0004, "L-aspartate": 0.0004, "L-cysteine": 9.999999999999999e-05, "L-glutamine": 0.0006, "glycine": 0.0008, "L-histidine": 0.0002, "L-isoleucine": 0.0004, "L-leucine": 0.0008, "L-lysine": 0.0004, "L-methionine": 0.0002, "L-phenylalanine": 0.0004, "L-proline": 0.0004, "L-serine": 0.01, "L-threonine": 0.0004, "L-tryptophan": 9.999999999999999e-05, "L-tyrosine": 0.0002, "L-valine": 0.0006, "adenine": 0.0002, "cytosine": 0.0002, "guanine": 0.0002, "uracil": 0.0002, "EZRich": 0.0, "H2O": 54.99999, "H+": 0.0012, "O2": 0.0012, "CO2": 0.0012, "L-glutamate": 0.011, "bioentity": 5.0, "length": 0.1, "Ribosome": 0.0}, "cell": {"H+": 0.00118, "membrane_H+": 0.0055, "length": 2.880000469e-06}, "polysomes": 4568.0, "mrna": 3556.0, "protein": 0.0, "trna_free": 0.00029723, "trna_charged": 0.00022168345, "cells": 33554432.0, "instances": 33554432.0, "log2_instances": 25, "rnap_bound": 4085.0, "rnapaux_bound": 1873.0, "ribo_total": 57305.0}, "29400": {"conc": {"H+": 0.0012, "O2": 0.0012, "CO2": 0.0012, "Pi": 0.023899999999999998, "RpoD": 2.3e-07, "RNAP": 2.63e-06, "RNAP~RpoD": 1.7399999999999999e-06, "RNAPAuxiliary": 4.27e-06, "ppGpp": 3.2e-07, "ATP": 0.009519999999999999, "CTP": 0.0042699999999999995, "GTP": 0.0058, "UTP": 0.013130000000000001, "PPi": 0.0002, "AMP": 0.0005200000000000001, "CMP": 0.00057, "GMP": 0.00117, "Ribosome": 1.136e-05, "RibosomeAuxiliary": 2e-06, "GDP": 0.00334, "L-leucine": 0.00043, "L-alanine": 0.00419, "glycine": 0.00975, "L-valine": 0.0010600000000000002, "L-glutamate": 0.01063, "L-serine": 5.345e-05, "L-isoleucine": 0.00032, "L-aspartate": 0.00443, "L-threonine": 0.00022, "L-lysine": 0.0006, "L-proline": 0.00063, "L-arginine": 0.0011, "L-phenylalanine": 3.907e-05, "L-tyrosine": 5.891e-05, "L-glutamine": 0.004070000000000001, "L-asparagine": 0.0005200000000000001, "L-histidine": 8.92e-05, "L-methionine": 0.00012, "L-cysteine": 0.00064, "L-tryptophan": 4.993999999999999e-05, "NH4+": 0.002, "acetyl-phosphate": 2.246e-08, "NADH": 0.0005200000000000001, "NAD+": 0.00315, "NADPH": 0.00028000000000000003, "NADP+": 0.0015400000000000001, "FMN": 6.509e-05, "FAD": 0.00101, "CoA": 0.0014, "glutathione": 3.3000000000000005e-10, "dATP": 0.00027, "ADP": 0.00059, "dAMP": 0.00017, "cAMP": 4.112e-08, "adenosine": 0.00024, "deoxyadenosine": 3.6e-07, "adenine": 0.00028000000000000003, "dCTP": 0.00022, "cytosine": 0.00048, "cytidine": 1.44e-06, "dGMP": 0.00062, "guanine": 6.246999999999999e-05, "guanosine": 3.89e-06, "deoxyguanosine": 2.13e-06, "dTTP": 0.00085, "dTDP": 0.00014000000000000001, "UDP": 0.00287, "uridine": 2.8599999999999997e-06, "ITP": 3.9300000000000004e-12, "IDP": 4.41e-12, "IMP": 0.00054, "L-homocysteine": 8.494e-05, "L-citrulline": 1.2659999999999999e-05, "L-ornithine": 3.06e-06, "L-histidinol": 5.303e-05, "S-adenosyl-L-methionine": 0.00017999999999999998, "D-glucose-6-phosphate": 0.0037, "D-fructose-6-phosphate": 0.00059, "D-fructose-1,6-bisphosphate": 0.015880000000000002, "dihydroxyacetone-phosphate": 0.00023, "3-phospho-D-glycerate": 0.00096, "phosphoenolpyruvate": 0.00029, "pyruvate": 0.00175, "acetyl-CoA": 0.00061, "oxaloacetate": 0.0006500000000000001, "citrate": 0.00023, "2-oxoglutarate": 0.0007, "succinyl-CoA": 0.00032, "succinate": 0.0008900000000000001, "fumarate": 0.00017999999999999998, "L-malate": 0.00167, "propionyl-CoA": 3.0699999999999996e-12, "malonyl-CoA": 6.6e-13, "acetoacetyl-CoA": 2.2829999999999997e-11, "myo-inositol": 1.1e-13, "6-phospho-D-glucono-1,5-lactone": 3.0999999999999996e-11, "6-phospho-D-gluconate": 0.00344, "D-ribulose-5-phosphate": 0.00016, "alpha-D-ribose-5-phosphate": 0.0004, "D-xylulose-5-phosphate": 3.6800000000000005e-12, "D-gluconate": 6.3e-07, "glycerate": 2.7129999999999998e-11, "glycerol-3-phosphate": 0.0, "2-deoxy-D-ribose-5-phosphate": 2.7e-07, "5-phospho-alpha-D-ribose-1-diphosphate": 0.00022, "N-carbamoyl-L-aspartate": 8.289999999999999e-06, "(S)-dihydroorotate": 3.5899999999999995e-06, "UDP-N-acetyl-D-glucosamine": 1.8e-10, "2,3-dihydroxybenzoate": 2.71e-12, "4-hydroxybenzoate": 0.0, "shikimate": 0.00021, "phenylpyruvate": 2.187e-05, "anthranilate": 1.5139999999999999e-05, "N2-acetyl-L-ornithine": 6.4e-07, "riboflavin": 0.00017999999999999998, "quinolinate": 0.00014000000000000001, "PfkA": 1.49e-06, "FbaA": 6.75e-06, "TpiA": 6.079999999999999e-06, "GapA": 2.073e-05, "Pgk": 1.3759999999999999e-05, "Eno": 1.3919999999999999e-05, "PykF": 1.53e-06, "AceF": 5.65e-06, "AceE": 1.42e-06, "Lpd": 1.73e-06, "GltA": 4.42e-06, "Icd": 1.155e-05, "SucA": 2.67e-06, "Mdh": 1.3449999999999998e-05, "CyoA": 8.759999999999999e-06, "AtpA": 1.3899999999999999e-05, "Prs": 1.9699999999999998e-06, "PurF": 6.5e-07, "GuaB": 2.7299999999999997e-06, "Gmk": 1.4e-06, "Adk": 3.7e-06, "NrdB": 2.01e-06, "NrdA": 1.02e-06, "CarA": 1.6299999999999999e-06, "PyrB": 1.46e-06, "ThyA": 8.299999999999999e-07, "Tmk": 5e-07, "PyrG": 1.9699999999999998e-06, "Ndk": 3.88e-06, "GlnA": 2.93e-06, "100S": 4.3000000000000005e-09, "oriC~DNAP": 1.07e-09, "genome": 0.0085, "CellWall": 1.20002, "D-glucose": 6.58e-06, "AtpD": 2.83e-06, "NuoA": 2.4900000000000003e-06, "GuaA": 2.7200000000000002e-06, "DnaE": 1.42e-06, "DnaX": 1.73e-06, "Lgt": 1.69e-06, "ClpP": 5e-07, "FtsH": 1.51e-06, "FusA": 4.5e-07, "Lon": 1.8799999999999998e-06, "TufA": 1.4299999999999999e-06, "TufB": 3.2599999999999997e-06, "DnaB": 6.800000000000001e-07, "GroEL": 7.9e-07, "GyrA": 1.44e-06, "GyrB": 1.3600000000000001e-06, "ParC": 3.2e-07, "ParE": 1.4099999999999998e-06, "SecA": 1.3e-06, "FtsI": 1.02e-06, "LpxC": 1.4e-06, "MurA": 1.2499999999999999e-06, "BamA": 1.18e-06, "DnaK": 1.51e-06, "FtsA": 1.29e-06, "ZipA": 1.49e-06, "OmpA": 2.6099999999999996e-06, "OmpF": 1.77e-06, "SecY": 1.71e-06, "AlaS": 3.16e-06, "ArgS": 1.55e-06, "Hns": 2.96e-06, "IleS": 3.1e-06, "LeuS": 3.3399999999999998e-06, "MetG": 2.89e-06, "ValS": 3.5e-06, "RpoA": 4.5e-07, "RpoB": 1.8799999999999998e-06, "RpoC": 0.0, "NusA": 8.399999999999999e-07, "NusG": 7.9e-07, "Rho": 1.47e-06, "GreA": 0.0, "rRNA16S": 1e-06, "rRNA23S": 2.74e-06, "rRNA5S": 2.52e-06, "30S": 2.5899999999999998e-06, "50S": 7.2e-07, "RplA": 1.3039999999999999e-05, "RplL": 1.842e-05, "RpsA": 1.7559999999999998e-05, "RpsC": 1.6760000000000002e-05, "Crp": 2.27e-06, "CspC": 2.47e-06, "DnaA": 1.2099999999999998e-06, "DnaG": 1.27e-06, "Fis": 2.29e-06, "HupA": 2.83e-06, "Ssb": 2.17e-06, "Tsf": 6.5e-07, "DnaN": 1.35e-06, "Frr": 4.8e-07, "FtsZ": 1.48e-06, "GroES": 7.3e-07, "InfA": 0.0, "InfB": 3.8999999999999997e-07, "InfC": 1.1299999999999998e-06, "MreB": 2.5499999999999997e-06, "MukB": 3.2e-07, "PrfA": 1.5e-07, "PrfB": 2.0999999999999997e-07, "EFTu": 9.2e-07}, "count": {"RpoD": 213.0, "RNAP": 2450.0, "RNAP~RpoD": 1618.0, "RNAPAuxiliary": 3978.0, "Ribosome": 10578.0, "RibosomeAuxiliary": 1865.0, "100S": 4.0, "oriC~DNAP": 1.0, "genome": 7918938.0, "rRNA16S": 935.0, "rRNA23S": 2548.0, "rRNA5S": 2342.0, "30S": 2416.0, "50S": 667.0, "RplA": 12143.0, "RplL": 17155.0, "RpsA": 16348.0, "RpsC": 15603.0}, "out": {"vital": 1.0, "Cl-": 0.06056, "Na+": 0.05, "NH4+": 0.0095, "K+": 0.00264, "Pi": 0.00132, "Mg2+": 0.0005300000000000001, "nicotinamide": 9.826e-05, "pantothenate": 4.949e-05, "pyridoxine": 1.655e-05, "thiamine": 1.507e-05, "lipoate": 9.74e-06, "riboflavin": 2.13e-06, "Ca2+": 5e-07, "biotin": 4.9e-07, "sulfate": 3.1e-07, "folate": 1.8e-07, "Mn2+": 8e-08, "boric_acid": 4e-08, "Co2+": 3.0000000000000004e-08, "Zn2+": 1e-08, "Cu2+": 1e-08, "Fe2+": 1e-08, "molybdate": 3.0000000000000004e-09, "D-glucose": 0.0040999999999999995, "LB": 0.0, "L-alanine": 0.0008, "L-arginine": 0.005200000000000001, "L-asparagine": 0.0004, "L-aspartate": 0.0004, "L-cysteine": 9.999999999999999e-05, "L-glutamine": 0.0006, "glycine": 0.0008, "L-histidine": 0.0002, "L-isoleucine": 0.0004, "L-leucine": 0.0008, "L-lysine": 0.0004, "L-methionine": 0.0002, "L-phenylalanine": 0.0004, "L-proline": 0.0004, "L-serine": 0.01, "L-threonine": 0.0004, "L-tryptophan": 9.999999999999999e-05, "L-tyrosine": 0.0002, "L-valine": 0.0006, "adenine": 0.0002, "cytosine": 0.0002, "guanine": 0.0002, "uracil": 0.0002, "EZRich": 0.0, "H2O": 54.99999, "H+": 0.0012, "O2": 0.0012, "CO2": 0.0012, "L-glutamate": 0.011, "bioentity": 5.0, "length": 0.1, "Ribosome": 0.0}, "cell": {"H+": 0.00118, "membrane_H+": 0.00559, "length": 3.076231481e-06}, "polysomes": 4822.0, "mrna": 3768.0, "protein": 0.0, "trna_free": 0.00029093999999999995, "trna_charged": 0.00021907428000000003, "cells": 33554432.0, "instances": 33554432.0, "log2_instances": 25, "rnap_bound": 4245.0, "rnapaux_bound": 1827.0, "ribo_total": 60848.0}, "29500": {"conc": {"H+": 0.0012, "O2": 0.0012, "CO2": 0.0012, "Pi": 0.023899999999999998, "RpoD": 2.0999999999999997e-07, "RNAP": 2.7299999999999997e-06, "RNAP~RpoD": 1.6499999999999999e-06, "RNAPAuxiliary": 4.66e-06, "ppGpp": 3.2e-07, "ATP": 0.00953, "CTP": 0.0042699999999999995, "GTP": 0.0061200000000000004, "UTP": 0.01312, "PPi": 0.0002, "AMP": 0.00055, "CMP": 0.00057, "GMP": 0.0011, "Ribosome": 1.1079999999999999e-05, "RibosomeAuxiliary": 2.0699999999999997e-06, "GDP": 0.00313, "L-leucine": 0.00045000000000000004, "L-alanine": 0.00438, "glycine": 0.01056, "L-valine": 0.00109, "L-glutamate": 0.01071, "L-serine": 5.4499999999999997e-05, "L-isoleucine": 0.00032, "L-aspartate": 0.00461, "L-threonine": 0.00022, "L-lysine": 0.00059, "L-proline": 0.00063, "L-arginine": 0.00111, "L-phenylalanine": 3.7659999999999995e-05, "L-tyrosine": 6.219e-05, "L-glutamine": 0.00409, "L-asparagine": 0.00054, "L-histidine": 8.908e-05, "L-methionine": 0.00012, "L-cysteine": 0.00067, "L-tryptophan": 4.989999999999999e-05, "NH4+": 0.002, "acetyl-phosphate": 2.2480000000000003e-08, "NADH": 0.0005300000000000001, "NAD+": 0.00313, "NADPH": 0.00029, "NADP+": 0.00152, "FMN": 6.856e-05, "FAD": 0.00101, "CoA": 0.0014, "glutathione": 3.1e-10, "dATP": 0.00028000000000000003, "ADP": 0.00062, "dAMP": 0.00017, "cAMP": 4.108e-08, "adenosine": 0.00026000000000000003, "deoxyadenosine": 3.7e-07, "adenine": 0.00031, "dCTP": 0.00021, "cytosine": 0.00047, "cytidine": 1.44e-06, "dGMP": 0.00063, "guanine": 5.978e-05, "guanosine": 3.95e-06, "deoxyguanosine": 2.17e-06, "dTTP": 0.00087, "dTDP": 0.00014000000000000001, "UDP": 0.00286, "uridine": 2.87e-06, "ITP": 3.69e-12, "IDP": 4.15e-12, "IMP": 0.0005600000000000001, "L-homocysteine": 8.169e-05, "L-citrulline": 1.231e-05, "L-ornithine": 2.97e-06, "L-histidinol": 5.298e-05, "S-adenosyl-L-methionine": 0.00017999999999999998, "D-glucose-6-phosphate": 0.0037, "D-fructose-6-phosphate": 0.00059, "D-fructose-1,6-bisphosphate": 0.01586, "dihydroxyacetone-phosphate": 0.00024, "3-phospho-D-glycerate": 0.0009699999999999999, "phosphoenolpyruvate": 0.00029, "pyruvate": 0.00175, "acetyl-CoA": 0.00061, "oxaloacetate": 0.0006500000000000001, "citrate": 0.00023, "2-oxoglutarate": 0.00068, "succinyl-CoA": 0.00031, "succinate": 0.00086, "fumarate": 0.00017, "L-malate": 0.00165, "propionyl-CoA": 3.0800000000000002e-12, "malonyl-CoA": 6.2e-13, "acetoacetyl-CoA": 2.288e-11, "myo-inositol": 1e-13, "6-phospho-D-glucono-1,5-lactone": 2.916e-11, "6-phospho-D-gluconate": 0.00344, "D-ribulose-5-phosphate": 0.00016, "alpha-D-ribose-5-phosphate": 0.0004, "D-xylulose-5-phosphate": 3.4599999999999998e-12, "D-gluconate": 6.5e-07, "glycerate": 2.552e-11, "glycerol-3-phosphate": 0.0, "2-deoxy-D-ribose-5-phosphate": 2.7e-07, "5-phospho-alpha-D-ribose-1-diphosphate": 0.00022, "N-carbamoyl-L-aspartate": 7.96e-06, "(S)-dihydroorotate": 3.45e-06, "UDP-N-acetyl-D-glucosamine": 1.7000000000000003e-10, "2,3-dihydroxybenzoate": 2.55e-12, "4-hydroxybenzoate": 0.0, "shikimate": 0.00021, "phenylpyruvate": 2.037e-05, "anthranilate": 1.509e-05, "N2-acetyl-L-ornithine": 6.4e-07, "riboflavin": 0.00019, "quinolinate": 0.00014000000000000001, "PfkA": 1.4099999999999998e-06, "FbaA": 6.9400000000000005e-06, "TpiA": 5.94e-06, "GapA": 2.081e-05, "Pgk": 1.37e-05, "Eno": 1.3599999999999999e-05, "PykF": 1.55e-06, "AceF": 5.58e-06, "AceE": 1.44e-06, "Lpd": 1.71e-06, "GltA": 4.509999999999999e-06, "Icd": 1.1599999999999999e-05, "SucA": 2.63e-06, "Mdh": 1.353e-05, "CyoA": 8.85e-06, "AtpA": 1.3749999999999999e-05, "Prs": 1.99e-06, "PurF": 6.7e-07, "GuaB": 2.66e-06, "Gmk": 1.3899999999999998e-06, "Adk": 3.6099999999999997e-06, "NrdB": 1.9699999999999998e-06, "NrdA": 1.02e-06, "CarA": 1.58e-06, "PyrB": 1.3899999999999998e-06, "ThyA": 8.299999999999999e-07, "Tmk": 5e-07, "PyrG": 2.12e-06, "Ndk": 3.99e-06, "GlnA": 2.87e-06, "100S": 4.04e-09, "oriC~DNAP": 1.01e-09, "genome": 0.00845, "CellWall": 1.1999900000000001, "D-glucose": 6.58e-06, "AtpD": 2.7299999999999997e-06, "NuoA": 2.44e-06, "GuaA": 2.75e-06, "DnaE": 1.35e-06, "DnaX": 1.6699999999999999e-06, "Lgt": 1.62e-06, "ClpP": 4.5e-07, "FtsH": 1.46e-06, "FusA": 3.2e-07, "Lon": 1.8e-06, "TufA": 1.5e-06, "TufB": 3.3399999999999998e-06, "DnaB": 6.4e-07, "GroEL": 8.399999999999999e-07, "GyrA": 1.47e-06, "GyrB": 1.44e-06, "ParC": 3.7e-07, "ParE": 1.37e-06, "SecA": 1.31e-06, "FtsI": 1e-06, "LpxC": 1.3600000000000001e-06, "MurA": 1.32e-06, "BamA": 1.24e-06, "DnaK": 1.5399999999999999e-06, "FtsA": 1.3e-06, "ZipA": 1.57e-06, "OmpA": 2.6499999999999996e-06, "OmpF": 1.7199999999999998e-06, "SecY": 1.6499999999999999e-06, "AlaS": 3.22e-06, "ArgS": 1.5599999999999999e-06, "Hns": 2.97e-06, "IleS": 3.0499999999999996e-06, "LeuS": 3.24e-06, "MetG": 2.83e-06, "ValS": 3.62e-06, "RpoA": 3.1e-07, "RpoB": 1.8e-06, "RpoC": 0.0, "NusA": 5.699999999999999e-07, "NusG": 3.1e-07, "Rho": 1.06e-06, "GreA": 1.01e-09, "rRNA16S": 1.1499999999999998e-06, "rRNA23S": 2.85e-06, "rRNA5S": 2.67e-06, "30S": 2.8e-06, "50S": 8.399999999999999e-07, "RplA": 1.0039999999999999e-05, "RplL": 2.05e-05, "RpsA": 1.568e-05, "RpsC": 1.92e-05, "Crp": 2.2e-06, "CspC": 2.56e-06, "DnaA": 1.2099999999999998e-06, "DnaG": 1.27e-06, "Fis": 2.22e-06, "HupA": 2.7699999999999997e-06, "Ssb": 2.23e-06, "Tsf": 6.9e-07, "DnaN": 1.32e-06, "Frr": 1.8999999999999998e-07, "FtsZ": 1.4499999999999999e-06, "GroES": 7.1e-07, "InfA": 0.0, "InfB": 3.4000000000000003e-07, "InfC": 9e-07, "MreB": 2.48e-06, "MukB": 3.5e-07, "PrfA": 9.244e-08, "PrfB": 1.0999999999999999e-07, "EFTu": 8.1e-07}, "count": {"RpoD": 203.0, "RNAP": 2704.0, "RNAP~RpoD": 1631.0, "RNAPAuxiliary": 4615.0, "Ribosome": 10973.0, "RibosomeAuxiliary": 2053.0, "100S": 4.0, "oriC~DNAP": 1.0, "genome": 8367146.0, "rRNA16S": 1137.0, "rRNA23S": 2818.0, "rRNA5S": 2643.0, "30S": 2768.0, "50S": 836.0, "RplA": 9937.0, "RplL": 20293.0, "RpsA": 15525.0, "RpsC": 19011.0}, "out": {"vital": 1.0, "Cl-": 0.06056, "Na+": 0.05, "NH4+": 0.0095, "K+": 0.00264, "Pi": 0.00132, "Mg2+": 0.0005300000000000001, "nicotinamide": 9.826e-05, "pantothenate": 4.949e-05, "pyridoxine": 1.655e-05, "thiamine": 1.507e-05, "lipoate": 9.74e-06, "riboflavin": 2.13e-06, "Ca2+": 5e-07, "biotin": 4.9e-07, "sulfate": 3.1e-07, "folate": 1.8e-07, "Mn2+": 8e-08, "boric_acid": 4e-08, "Co2+": 3.0000000000000004e-08, "Zn2+": 1e-08, "Cu2+": 1e-08, "Fe2+": 1e-08, "molybdate": 3.0000000000000004e-09, "D-glucose": 0.0040999999999999995, "LB": 0.0, "L-alanine": 0.0008, "L-arginine": 0.005200000000000001, "L-asparagine": 0.0004, "L-aspartate": 0.0004, "L-cysteine": 9.999999999999999e-05, "L-glutamine": 0.0006, "glycine": 0.0008, "L-histidine": 0.0002, "L-isoleucine": 0.0004, "L-leucine": 0.0008, "L-lysine": 0.0004, "L-methionine": 0.0002, "L-phenylalanine": 0.0004, "L-proline": 0.0004, "L-serine": 0.01, "L-threonine": 0.0004, "L-tryptophan": 9.999999999999999e-05, "L-tyrosine": 0.0002, "L-valine": 0.0006, "adenine": 0.0002, "cytosine": 0.0002, "guanine": 0.0002, "uracil": 0.0002, "EZRich": 0.0, "H2O": 54.99999, "H+": 0.0012, "O2": 0.0012, "CO2": 0.0012, "L-glutamate": 0.011, "bioentity": 5.0, "length": 0.1, "Ribosome": 0.0}, "cell": {"H+": 0.00118, "membrane_H+": 0.00562, "length": 3.270475474e-06}, "polysomes": 5159.0, "mrna": 3994.0, "protein": 0.0, "trna_free": 0.00028568, "trna_charged": 0.00021721303, "cells": 33554432.0, "instances": 33554432.0, "log2_instances": 25, "rnap_bound": 4469.0, "rnapaux_bound": 1830.0, "ribo_total": 64623.0}, "29600": {"conc": {"H+": 0.0012, "O2": 0.0012, "CO2": 0.0012, "Pi": 0.023899999999999998, "RpoD": 1.8e-07, "RNAP": 2.83e-06, "RNAP~RpoD": 1.58e-06, "RNAPAuxiliary": 4.96e-06, "ppGpp": 3.2e-07, "ATP": 0.00953, "CTP": 0.004240000000000001, "GTP": 0.006070000000000001, "UTP": 0.01301, "PPi": 0.0002, "AMP": 0.00061, "CMP": 0.00057, "GMP": 0.00113, "Ribosome": 1.1089999999999999e-05, "RibosomeAuxiliary": 2.0599999999999998e-06, "GDP": 0.00322, "L-leucine": 0.00043, "L-alanine": 0.00436, "glycine": 0.011880000000000002, "L-valine": 0.00108, "L-glutamate": 0.010539999999999999, "L-serine": 5.54e-05, "L-isoleucine": 0.00027, "L-aspartate": 0.00457, "L-threonine": 0.00017999999999999998, "L-lysine": 0.0006500000000000001, "L-proline": 0.00063, "L-arginine": 0.00109, "L-phenylalanine": 3.427e-05, "L-tyrosine": 6.322999999999999e-05, "L-glutamine": 0.00417, "L-asparagine": 0.0005300000000000001, "L-histidine": 8.999e-05, "L-methionine": 0.00011, "L-cysteine": 0.00067, "L-tryptophan": 4.458e-05, "NH4+": 0.002, "acetyl-phosphate": 2.2480000000000003e-08, "NADH": 0.0005300000000000001, "NAD+": 0.00314, "NADPH": 0.00028000000000000003, "NADP+": 0.00152, "FMN": 6.991e-05, "FAD": 0.00101, "CoA": 0.0014, "glutathione": 2.9e-10, "dATP": 0.00029, "ADP": 0.00068, "dAMP": 0.00017999999999999998, "cAMP": 4.087e-08, "adenosine": 0.00028000000000000003, "deoxyadenosine": 3.7999999999999996e-07, "adenine": 0.00035, "dCTP": 0.00019, "cytosine": 0.00047, "cytidine": 1.4499999999999999e-06, "dGMP": 0.00064, "guanine": 5.5509999999999995e-05, "guanosine": 3.99e-06, "deoxyguanosine": 2.22e-06, "dTTP": 0.0008900000000000001, "dTDP": 0.00015, "UDP": 0.00284, "uridine": 2.88e-06, "ITP": 3.47e-12, "IDP": 3.9e-12, "IMP": 0.00062, "L-homocysteine": 7.756999999999999e-05, "L-citrulline": 1.2159999999999999e-05, "L-ornithine": 2.93e-06, "L-histidinol": 5.354e-05, "S-adenosyl-L-methionine": 0.00017999999999999998, "D-glucose-6-phosphate": 0.00371, "D-fructose-6-phosphate": 0.00059, "D-fructose-1,6-bisphosphate": 0.01576, "dihydroxyacetone-phosphate": 0.00023, "3-phospho-D-glycerate": 0.0009699999999999999, "phosphoenolpyruvate": 0.00029, "pyruvate": 0.00173, "acetyl-CoA": 0.0006, "oxaloacetate": 0.00064, "citrate": 0.00022, "2-oxoglutarate": 0.00067, "succinyl-CoA": 0.0003, "succinate": 0.00085, "fumarate": 0.00017, "L-malate": 0.0016, "propionyl-CoA": 3.1e-12, "malonyl-CoA": 5.8e-13, "acetoacetyl-CoA": 2.288e-11, "myo-inositol": 0.0, "6-phospho-D-glucono-1,5-lactone": 2.7399999999999997e-11, "6-phospho-D-gluconate": 0.00344, "D-ribulose-5-phosphate": 0.00016, "alpha-D-ribose-5-phosphate": 0.0004, "D-xylulose-5-phosphate": 3.25e-12, "D-gluconate": 6.7e-07, "glycerate": 2.398e-11, "glycerol-3-phosphate": 0.0, "2-deoxy-D-ribose-5-phosphate": 2.8e-07, "5-phospho-alpha-D-ribose-1-diphosphate": 0.00022, "N-carbamoyl-L-aspartate": 7.8e-06, "(S)-dihydroorotate": 3.39e-06, "UDP-N-acetyl-D-glucosamine": 1.6000000000000002e-10, "2,3-dihydroxybenzoate": 2.4e-12, "4-hydroxybenzoate": 0.0, "shikimate": 0.00021, "phenylpyruvate": 1.846e-05, "anthranilate": 1.403e-05, "N2-acetyl-L-ornithine": 6.5e-07, "riboflavin": 0.00019, "quinolinate": 0.00014000000000000001, "PfkA": 1.37e-06, "FbaA": 6.98e-06, "TpiA": 5.78e-06, "GapA": 2.083e-05, "Pgk": 1.353e-05, "Eno": 1.3449999999999998e-05, "PykF": 1.5199999999999998e-06, "AceF": 5.5e-06, "AceE": 1.4499999999999999e-06, "Lpd": 1.6499999999999999e-06, "GltA": 4.54e-06, "Icd": 1.156e-05, "SucA": 2.64e-06, "Mdh": 1.369e-05, "CyoA": 9.01e-06, "AtpA": 1.355e-05, "Prs": 1.91e-06, "PurF": 7.4e-07, "GuaB": 2.67e-06, "Gmk": 1.4299999999999999e-06, "Adk": 3.5299999999999997e-06, "NrdB": 1.91e-06, "NrdA": 9.6e-07, "CarA": 1.5399999999999999e-06, "PyrB": 1.33e-06, "ThyA": 8.599999999999999e-07, "Tmk": 4.9e-07, "PyrG": 2.25e-06, "Ndk": 4.1e-06, "GlnA": 2.8599999999999997e-06, "100S": 2.8500000000000003e-09, "oriC~DNAP": 9.5e-10, "genome": 0.008369999999999999, "CellWall": 1.20004, "D-glucose": 6.57e-06, "AtpD": 2.68e-06, "NuoA": 2.4e-06, "GuaA": 2.79e-06, "DnaE": 1.42e-06, "DnaX": 1.6499999999999999e-06, "Lgt": 1.57e-06, "ClpP": 4.1999999999999995e-07, "FtsH": 1.3899999999999998e-06, "FusA": 3.7e-07, "Lon": 1.77e-06, "TufA": 1.5599999999999999e-06, "TufB": 3.39e-06, "DnaB": 6e-07, "GroEL": 8.799999999999999e-07, "GyrA": 1.49e-06, "GyrB": 1.5e-06, "ParC": 3.5e-07, "ParE": 1.35e-06, "SecA": 1.3600000000000001e-06, "FtsI": 9.9e-07, "LpxC": 1.34e-06, "MurA": 1.44e-06, "BamA": 1.22e-06, "DnaK": 1.69e-06, "FtsA": 1.37e-06, "ZipA": 1.57e-06, "OmpA": 2.5899999999999998e-06, "OmpF": 1.6499999999999999e-06, "SecY": 1.6699999999999999e-06, "AlaS": 3.24e-06, "ArgS": 1.6299999999999999e-06, "Hns": 2.8999999999999998e-06, "IleS": 3.03e-06, "LeuS": 3.14e-06, "MetG": 2.7200000000000002e-06, "ValS": 3.8499999999999996e-06, "RpoA": 3.7999999999999996e-07, "RpoB": 1.7399999999999999e-06, "RpoC": 0.0, "NusA": 4.3999999999999997e-07, "NusG": 0.0, "Rho": 6.3e-07, "GreA": 5.410000000000001e-08, "rRNA16S": 1.2499999999999999e-06, "rRNA23S": 3.11e-06, "rRNA5S": 3e-06, "30S": 3.0899999999999996e-06, "50S": 8.499999999999999e-07, "RplA": 1.038e-05, "RplL": 2.1879999999999997e-05, "RpsA": 1.5189999999999999e-05, "RpsC": 2.03e-05, "Crp": 2.09e-06, "CspC": 2.62e-06, "DnaA": 1.1899999999999998e-06, "DnaG": 1.32e-06, "Fis": 2.18e-06, "HupA": 2.7299999999999997e-06, "Ssb": 2.25e-06, "Tsf": 8.199999999999999e-07, "DnaN": 1.28e-06, "Frr": 0.0, "FtsZ": 1.46e-06, "GroES": 6.800000000000001e-07, "InfA": 2.088e-08, "InfB": 4.5e-07, "InfC": 8.699999999999999e-07, "MreB": 2.44e-06, "MukB": 4.0999999999999994e-07, "PrfA": 1.0999999999999999e-07, "PrfB": 7.051000000000001e-08, "EFTu": 8.299999999999999e-07}, "count": {"RpoD": 192.0, "RNAP": 2976.0, "RNAP~RpoD": 1662.0, "RNAPAuxiliary": 5221.0, "Ribosome": 11677.0, "RibosomeAuxiliary": 2175.0, "100S": 3.0, "oriC~DNAP": 1.0, "genome": 8815422.0, "rRNA16S": 1320.0, "rRNA23S": 3272.0, "rRNA5S": 3155.0, "30S": 3259.0, "50S": 896.0, "RplA": 10929.0, "RplL": 23053.0, "RpsA": 15999.0, "RpsC": 21380.0}, "out": {"vital": 1.0, "Cl-": 0.06056, "Na+": 0.05, "NH4+": 0.0095, "K+": 0.00264, "Pi": 0.00132, "Mg2+": 0.0005300000000000001, "nicotinamide": 9.826e-05, "pantothenate": 4.949e-05, "pyridoxine": 1.655e-05, "thiamine": 1.507e-05, "lipoate": 9.74e-06, "riboflavin": 2.13e-06, "Ca2+": 5e-07, "biotin": 4.9e-07, "sulfate": 3.1e-07, "folate": 1.8e-07, "Mn2+": 8e-08, "boric_acid": 4e-08, "Co2+": 3.0000000000000004e-08, "Zn2+": 1e-08, "Cu2+": 1e-08, "Fe2+": 1e-08, "molybdate": 3.0000000000000004e-09, "D-glucose": 0.0040999999999999995, "LB": 0.0, "L-alanine": 0.0008, "L-arginine": 0.005200000000000001, "L-asparagine": 0.0004, "L-aspartate": 0.0004, "L-cysteine": 9.999999999999999e-05, "L-glutamine": 0.0006, "glycine": 0.0008, "L-histidine": 0.0002, "L-isoleucine": 0.0004, "L-leucine": 0.0008, "L-lysine": 0.0004, "L-methionine": 0.0002, "L-phenylalanine": 0.0004, "L-proline": 0.0004, "L-serine": 0.01, "L-threonine": 0.0004, "L-tryptophan": 9.999999999999999e-05, "L-tyrosine": 0.0002, "L-valine": 0.0006, "adenine": 0.0002, "cytosine": 0.0002, "guanine": 0.0002, "uracil": 0.0002, "EZRich": 0.0, "H2O": 54.99999, "H+": 0.0012, "O2": 0.0012, "CO2": 0.0012, "L-glutamate": 0.011, "bioentity": 5.0, "length": 0.1, "Ribosome": 0.0}, "cell": {"H+": 0.00118, "membrane_H+": 0.005030000000000001, "length": 3.479990815e-06}, "polysomes": 5475.0, "mrna": 4200.0, "protein": 0.0, "trna_free": 0.00029135, "trna_charged": 0.00022066475, "cells": 33554432.0, "instances": 33554432.0, "log2_instances": 25, "rnap_bound": 4620.0, "rnapaux_bound": 1822.0, "ribo_total": 68737.0}, "29700": {"conc": {"H+": 0.0012, "O2": 0.0012, "CO2": 0.0012, "Pi": 0.023899999999999998, "RpoD": 1.7000000000000001e-07, "RNAP": 2.96e-06, "RNAP~RpoD": 1.53e-06, "RNAPAuxiliary": 5.23e-06, "ppGpp": 3.2e-07, "ATP": 0.00961, "CTP": 0.004200000000000001, "GTP": 0.006059999999999999, "UTP": 0.01291, "PPi": 0.0002, "AMP": 0.00066, "CMP": 0.0005600000000000001, "GMP": 0.00116, "Ribosome": 1.099e-05, "RibosomeAuxiliary": 1.87e-06, "GDP": 0.0033, "L-leucine": 0.00045000000000000004, "L-alanine": 0.00425, "glycine": 0.013890000000000001, "L-valine": 0.00107, "L-glutamate": 0.01047, "L-serine": 5.7419999999999996e-05, "L-isoleucine": 0.00024, "L-aspartate": 0.00457, "L-threonine": 0.00016, "L-lysine": 0.0006500000000000001, "L-proline": 0.00062, "L-arginine": 0.00109, "L-phenylalanine": 3.544e-05, "L-tyrosine": 6.51e-05, "L-glutamine": 0.004240000000000001, "L-asparagine": 0.0005300000000000001, "L-histidine": 9.27e-05, "L-methionine": 0.00013000000000000002, "L-cysteine": 0.00073, "L-tryptophan": 4.747e-05, "NH4+": 0.002, "acetyl-phosphate": 2.2570000000000003e-08, "NADH": 0.0005300000000000001, "NAD+": 0.00313, "NADPH": 0.00027, "NADP+": 0.00152, "FMN": 6.967e-05, "FAD": 0.00101, "CoA": 0.0014, "glutathione": 2.7000000000000005e-10, "dATP": 0.0003, "ADP": 0.0006500000000000001, "dAMP": 0.00017999999999999998, "cAMP": 4.063000000000001e-08, "adenosine": 0.00031, "deoxyadenosine": 3.8999999999999997e-07, "adenine": 0.00038, "dCTP": 0.00017999999999999998, "cytosine": 0.00046, "cytidine": 1.44e-06, "dGMP": 0.00064, "guanine": 5.288e-05, "guanosine": 4.03e-06, "deoxyguanosine": 2.25e-06, "dTTP": 0.0009000000000000001, "dTDP": 0.00015, "UDP": 0.00282, "uridine": 2.88e-06, "ITP": 3.25e-12, "IDP": 3.65e-12, "IMP": 0.00066, "L-homocysteine": 9.226e-05, "L-citrulline": 1.256e-05, "L-ornithine": 3e-06, "L-histidinol": 5.517e-05, "S-adenosyl-L-methionine": 0.00017999999999999998, "D-glucose-6-phosphate": 0.00372, "D-fructose-6-phosphate": 0.00059, "D-fructose-1,6-bisphosphate": 0.01577, "dihydroxyacetone-phosphate": 0.00024, "3-phospho-D-glycerate": 0.0009699999999999999, "phosphoenolpyruvate": 0.00029, "pyruvate": 0.00172, "acetyl-CoA": 0.0006, "oxaloacetate": 0.0006500000000000001, "citrate": 0.00022, "2-oxoglutarate": 0.00068, "succinyl-CoA": 0.00031, "succinate": 0.00086, "fumarate": 0.00017, "L-malate": 0.00158, "propionyl-CoA": 3.1e-12, "malonyl-CoA": 5.500000000000001e-13, "acetoacetyl-CoA": 2.277e-11, "myo-inositol": 0.0, "6-phospho-D-glucono-1,5-lactone": 2.569e-11, "6-phospho-D-gluconate": 0.00344, "D-ribulose-5-phosphate": 0.00016, "alpha-D-ribose-5-phosphate": 0.0004, "D-xylulose-5-phosphate": 3.0499999999999997e-12, "D-gluconate": 7e-07, "glycerate": 2.248e-11, "glycerol-3-phosphate": 0.0, "2-deoxy-D-ribose-5-phosphate": 2.8e-07, "5-phospho-alpha-D-ribose-1-diphosphate": 0.00022, "N-carbamoyl-L-aspartate": 8.91e-06, "(S)-dihydroorotate": 3.8599999999999995e-06, "UDP-N-acetyl-D-glucosamine": 1.5e-10, "2,3-dihydroxybenzoate": 2.25e-12, "4-hydroxybenzoate": 0.0, "shikimate": 0.0002, "phenylpyruvate": 1.901e-05, "anthranilate": 1.4529999999999998e-05, "N2-acetyl-L-ornithine": 6.4e-07, "riboflavin": 0.00019, "quinolinate": 0.00014000000000000001, "PfkA": 1.44e-06, "FbaA": 6.969999999999999e-06, "TpiA": 5.6299999999999995e-06, "GapA": 2.0719999999999998e-05, "Pgk": 1.338e-05, "Eno": 1.3289999999999998e-05, "PykF": 1.49e-06, "AceF": 5.37e-06, "AceE": 1.5399999999999999e-06, "Lpd": 1.62e-06, "GltA": 4.519999999999999e-06, "Icd": 1.148e-05, "SucA": 2.67e-06, "Mdh": 1.385e-05, "CyoA": 9.14e-06, "AtpA": 1.3289999999999998e-05, "Prs": 1.89e-06, "PurF": 7.799999999999999e-07, "GuaB": 2.76e-06, "Gmk": 1.42e-06, "Adk": 3.4399999999999997e-06, "NrdB": 1.79e-06, "NrdA": 9e-07, "CarA": 1.5e-06, "PyrB": 1.47e-06, "ThyA": 8.499999999999999e-07, "Tmk": 5.3e-07, "PyrG": 2.3399999999999996e-06, "Ndk": 4.139999999999999e-06, "GlnA": 2.8099999999999998e-06, "100S": 2.67e-09, "oriC~DNAP": 8.9e-10, "genome": 0.00825, "CellWall": 1.20002, "D-glucose": 6.549999999999999e-06, "AtpD": 2.52e-06, "NuoA": 2.31e-06, "GuaA": 2.7799999999999996e-06, "DnaE": 1.42e-06, "DnaX": 1.71e-06, "Lgt": 1.53e-06, "ClpP": 4.2999999999999996e-07, "FtsH": 1.37e-06, "FusA": 6.4e-07, "Lon": 1.7399999999999999e-06, "TufA": 1.53e-06, "TufB": 3.45e-06, "DnaB": 6e-07, "GroEL": 9.3e-07, "GyrA": 1.47e-06, "GyrB": 1.5e-06, "ParC": 3.3e-07, "ParE": 1.29e-06, "SecA": 1.38e-06, "FtsI": 1.0099999999999999e-06, "LpxC": 1.3899999999999998e-06, "MurA": 1.5599999999999999e-06, "BamA": 1.22e-06, "DnaK": 1.79e-06, "FtsA": 1.3899999999999998e-06, "ZipA": 1.5e-06, "OmpA": 2.54e-06, "OmpF": 1.58e-06, "SecY": 1.6599999999999998e-06, "AlaS": 3.27e-06, "ArgS": 1.58e-06, "Hns": 2.8999999999999998e-06, "IleS": 3.0399999999999997e-06, "LeuS": 3.0499999999999996e-06, "MetG": 2.6499999999999996e-06, "ValS": 3.92e-06, "RpoA": 3.5e-07, "RpoB": 1.6699999999999999e-06, "RpoC": 0.0, "NusA": 3.8999999999999997e-07, "NusG": 0.0, "Rho": 3.1e-07, "GreA": 3.107e-08, "rRNA16S": 1.38e-06, "rRNA23S": 3.3199999999999996e-06, "rRNA5S": 3.2799999999999995e-06, "30S": 3.19e-06, "50S": 8.9e-07, "RplA": 1.182e-05, "RplL": 2.225e-05, "RpsA": 1.57e-05, "RpsC": 1.971e-05, "Crp": 1.9699999999999998e-06, "CspC": 2.5899999999999998e-06, "DnaA": 1.24e-06, "DnaG": 1.3600000000000001e-06, "Fis": 2.08e-06, "HupA": 2.71e-06, "Ssb": 2.3799999999999997e-06, "Tsf": 9.499999999999999e-07, "DnaN": 1.26e-06, "Frr": 0.0, "FtsZ": 1.4e-06, "GroES": 6.6e-07, "InfA": 8.897000000000001e-08, "InfB": 7.4e-07, "InfC": 1.06e-06, "MreB": 2.4199999999999997e-06, "MukB": 4.6999999999999995e-07, "PrfA": 3.7999999999999996e-07, "PrfB": 1.8999999999999998e-07, "EFTu": 1.06e-06}, "count": {"RpoD": 194.0, "RNAP": 3321.0, "RNAP~RpoD": 1723.0, "RNAPAuxiliary": 5873.0, "Ribosome": 12342.0, "RibosomeAuxiliary": 2106.0, "100S": 3.0, "oriC~DNAP": 1.0, "genome": 9263718.0, "rRNA16S": 1554.0, "rRNA23S": 3726.0, "rRNA5S": 3689.0, "30S": 3582.0, "50S": 996.0, "RplA": 13284.0, "RplL": 25002.0, "RpsA": 17639.0, "RpsC": 22146.0}, "out": {"vital": 1.0, "Cl-": 0.06056, "Na+": 0.05, "NH4+": 0.0095, "K+": 0.00264, "Pi": 0.00132, "Mg2+": 0.0005300000000000001, "nicotinamide": 9.826e-05, "pantothenate": 4.949e-05, "pyridoxine": 1.655e-05, "thiamine": 1.507e-05, "lipoate": 9.74e-06, "riboflavin": 2.13e-06, "Ca2+": 5e-07, "biotin": 4.9e-07, "sulfate": 3.1e-07, "folate": 1.8e-07, "Mn2+": 8e-08, "boric_acid": 4e-08, "Co2+": 3.0000000000000004e-08, "Zn2+": 1e-08, "Cu2+": 1e-08, "Fe2+": 1e-08, "molybdate": 3.0000000000000004e-09, "D-glucose": 0.0040999999999999995, "LB": 0.0, "L-alanine": 0.0008, "L-arginine": 0.005200000000000001, "L-asparagine": 0.0004, "L-aspartate": 0.0004, "L-cysteine": 9.999999999999999e-05, "L-glutamine": 0.0006, "glycine": 0.0008, "L-histidine": 0.0002, "L-isoleucine": 0.0004, "L-leucine": 0.0008, "L-lysine": 0.0004, "L-methionine": 0.0002, "L-phenylalanine": 0.0004, "L-proline": 0.0004, "L-serine": 0.01, "L-threonine": 0.0004, "L-tryptophan": 9.999999999999999e-05, "L-tyrosine": 0.0002, "L-valine": 0.0006, "adenine": 0.0002, "cytosine": 0.0002, "guanine": 0.0002, "uracil": 0.0002, "EZRich": 0.0, "H2O": 54.99999, "H+": 0.0012, "O2": 0.0012, "CO2": 0.0012, "L-glutamate": 0.011, "bioentity": 5.0, "length": 0.1, "Ribosome": 0.0}, "cell": {"H+": 0.00118, "membrane_H+": 0.00487, "length": 3.711544647e-06}, "polysomes": 5814.0, "mrna": 4570.0, "protein": 0.0, "trna_free": 0.00028552, "trna_charged": 0.00021662178, "cells": 33554432.0, "instances": 33554432.0, "log2_instances": 25, "rnap_bound": 4784.0, "rnapaux_bound": 1747.0, "ribo_total": 73062.0}, "29800": {"conc": {"H+": 0.0012, "O2": 0.0012, "CO2": 0.0012, "Pi": 0.023899999999999998, "RpoD": 1.5e-07, "RNAP": 3e-06, "RNAP~RpoD": 1.48e-06, "RNAPAuxiliary": 5.35e-06, "ppGpp": 3.2e-07, "ATP": 0.00961, "CTP": 0.00428, "GTP": 0.006370000000000001, "UTP": 0.013130000000000001, "PPi": 0.0002, "AMP": 0.00069, "CMP": 0.00057, "GMP": 0.00114, "Ribosome": 1.1239999999999999e-05, "RibosomeAuxiliary": 1.7399999999999999e-06, "GDP": 0.00322, "L-leucine": 0.00047, "L-alanine": 0.004240000000000001, "glycine": 0.015880000000000002, "L-valine": 0.0010600000000000002, "L-glutamate": 0.010490000000000001, "L-serine": 5.832e-05, "L-isoleucine": 0.00024, "L-aspartate": 0.00461, "L-threonine": 0.00016, "L-lysine": 0.00064, "L-proline": 0.00062, "L-arginine": 0.0011, "L-phenylalanine": 3.64e-05, "L-tyrosine": 6.502e-05, "L-glutamine": 0.00428, "L-asparagine": 0.0005300000000000001, "L-histidine": 9.223e-05, "L-methionine": 0.00014000000000000001, "L-cysteine": 0.00074, "L-tryptophan": 4.532e-05, "NH4+": 0.002, "acetyl-phosphate": 2.283e-08, "NADH": 0.0005200000000000001, "NAD+": 0.00313, "NADPH": 0.00027, "NADP+": 0.00152, "FMN": 7.134999999999999e-05, "FAD": 0.00101, "CoA": 0.0014, "glutathione": 2.6000000000000003e-10, "dATP": 0.0003, "ADP": 0.00067, "dAMP": 0.00019, "cAMP": 4.026e-08, "adenosine": 0.00032, "deoxyadenosine": 4e-07, "adenine": 0.0004, "dCTP": 0.00016, "cytosine": 0.00046, "cytidine": 1.44e-06, "dGMP": 0.00064, "guanine": 5.534e-05, "guanosine": 4.09e-06, "deoxyguanosine": 2.2799999999999998e-06, "dTTP": 0.00091, "dTDP": 0.00015, "UDP": 0.00287, "uridine": 2.88e-06, "ITP": 3.0499999999999997e-12, "IDP": 3.43e-12, "IMP": 0.00068, "L-homocysteine": 0.0001, "L-citrulline": 1.299e-05, "L-ornithine": 3.1e-06, "L-histidinol": 5.489e-05, "S-adenosyl-L-methionine": 0.00017999999999999998, "D-glucose-6-phosphate": 0.00372, "D-fructose-6-phosphate": 0.0006, "D-fructose-1,6-bisphosphate": 0.01583, "dihydroxyacetone-phosphate": 0.00024, "3-phospho-D-glycerate": 0.0009699999999999999, "phosphoenolpyruvate": 0.00029, "pyruvate": 0.0017, "acetyl-CoA": 0.00059, "oxaloacetate": 0.0006500000000000001, "citrate": 0.00022, "2-oxoglutarate": 0.00068, "succinyl-CoA": 0.0003, "succinate": 0.00085, "fumarate": 0.00017, "L-malate": 0.0015600000000000002, "propionyl-CoA": 3.1e-12, "malonyl-CoA": 5.1e-13, "acetoacetyl-CoA": 2.264e-11, "myo-inositol": 0.0, "6-phospho-D-glucono-1,5-lactone": 2.409e-11, "6-phospho-D-gluconate": 0.00344, "D-ribulose-5-phosphate": 0.00016, "alpha-D-ribose-5-phosphate": 0.0004, "D-xylulose-5-phosphate": 2.86e-12, "D-gluconate": 7.2e-07, "glycerate": 2.1079999999999997e-11, "glycerol-3-phosphate": 0.0, "2-deoxy-D-ribose-5-phosphate": 2.9e-07, "5-phospho-alpha-D-ribose-1-diphosphate": 0.00022, "N-carbamoyl-L-aspartate": 9.14e-06, "(S)-dihydroorotate": 4.01e-06, "UDP-N-acetyl-D-glucosamine": 1.4000000000000003e-10, "2,3-dihydroxybenzoate": 2.1099999999999997e-12, "4-hydroxybenzoate": 0.0, "shikimate": 0.0002, "phenylpyruvate": 1.924e-05, "anthranilate": 1.417e-05, "N2-acetyl-L-ornithine": 6.7e-07, "riboflavin": 0.00019, "quinolinate": 0.00014000000000000001, "PfkA": 1.44e-06, "FbaA": 6.99e-06, "TpiA": 5.469999999999999e-06, "GapA": 2.0609999999999997e-05, "Pgk": 1.321e-05, "Eno": 1.3189999999999999e-05, "PykF": 1.4499999999999999e-06, "AceF": 5.33e-06, "AceE": 1.5199999999999998e-06, "Lpd": 1.6299999999999999e-06, "GltA": 4.48e-06, "Icd": 1.1439999999999999e-05, "SucA": 2.5899999999999998e-06, "Mdh": 1.3939999999999999e-05, "CyoA": 9.22e-06, "AtpA": 1.3099999999999998e-05, "Prs": 1.8799999999999998e-06, "PurF": 8.599999999999999e-07, "GuaB": 2.6899999999999997e-06, "Gmk": 1.48e-06, "Adk": 3.4700000000000002e-06, "NrdB": 1.71e-06, "NrdA": 8.399999999999999e-07, "CarA": 1.4299999999999999e-06, "PyrB": 1.57e-06, "ThyA": 8.699999999999999e-07, "Tmk": 6.2e-07, "PyrG": 2.37e-06, "Ndk": 4.219999999999999e-06, "GlnA": 2.8e-06, "100S": 2.5e-09, "oriC~DNAP": 8.3e-10, "genome": 0.00811, "CellWall": 1.20004, "D-glucose": 6.549999999999999e-06, "AtpD": 2.4599999999999997e-06, "NuoA": 2.2799999999999998e-06, "GuaA": 2.75e-06, "DnaE": 1.38e-06, "DnaX": 1.7199999999999998e-06, "Lgt": 1.5199999999999998e-06, "ClpP": 4.5e-07, "FtsH": 1.3600000000000001e-06, "FusA": 9.9e-07, "Lon": 1.6999999999999998e-06, "TufA": 1.4499999999999999e-06, "TufB": 3.39e-06, "DnaB": 6.1e-07, "GroEL": 9e-07, "GyrA": 1.47e-06, "GyrB": 1.42e-06, "ParC": 3.4000000000000003e-07, "ParE": 1.2299999999999999e-06, "SecA": 1.37e-06, "FtsI": 1.02e-06, "LpxC": 1.48e-06, "MurA": 1.6799999999999998e-06, "BamA": 1.18e-06, "DnaK": 1.78e-06, "FtsA": 1.44e-06, "ZipA": 1.4299999999999999e-06, "OmpA": 2.6e-06, "OmpF": 1.55e-06, "SecY": 1.61e-06, "AlaS": 3.2799999999999995e-06, "ArgS": 1.6e-06, "Hns": 2.8199999999999997e-06, "IleS": 3.0099999999999996e-06, "LeuS": 2.94e-06, "MetG": 2.6e-06, "ValS": 3.88e-06, "RpoA": 2.9e-07, "RpoB": 1.58e-06, "RpoC": 0.0, "NusA": 2.9e-07, "NusG": 0.0, "Rho": 1.6e-07, "GreA": 3.755e-08, "rRNA16S": 1.57e-06, "rRNA23S": 3.46e-06, "rRNA5S": 3.4799999999999997e-06, "30S": 3.5199999999999998e-06, "50S": 9.7e-07, "RplA": 1.455e-05, "RplL": 2.237e-05, "RpsA": 1.6100000000000002e-05, "RpsC": 1.8579999999999998e-05, "Crp": 1.89e-06, "CspC": 2.6099999999999996e-06, "DnaA": 1.24e-06, "DnaG": 1.33e-06, "Fis": 2.0199999999999997e-06, "HupA": 2.7699999999999997e-06, "Ssb": 2.3799999999999997e-06, "Tsf": 1.1e-06, "DnaN": 1.24e-06, "Frr": 0.0, "FtsZ": 1.42e-06, "GroES": 6.800000000000001e-07, "InfA": 1.5e-07, "InfB": 9.9e-07, "InfC": 1.27e-06, "MreB": 2.48e-06, "MukB": 4.6999999999999995e-07, "PrfA": 6.5e-07, "PrfB": 3.5e-07, "EFTu": 1.26e-06}, "count": {"RpoD": 185.0, "RNAP": 3589.0, "RNAP~RpoD": 1777.0, "RNAPAuxiliary": 6416.0, "Ribosome": 13464.0, "RibosomeAuxiliary": 2084.0, "100S": 3.0, "oriC~DNAP": 1.0, "genome": 9711642.0, "rRNA16S": 1879.0, "rRNA23S": 4145.0, "rRNA5S": 4165.0, "30S": 4216.0, "50S": 1161.0, "RplA": 17435.0, "RplL": 26810.0, "RpsA": 19288.0, "RpsC": 22261.0}, "out": {"vital": 1.0, "Cl-": 0.06056, "Na+": 0.05, "NH4+": 0.0095, "K+": 0.00264, "Pi": 0.00132, "Mg2+": 0.0005300000000000001, "nicotinamide": 9.826e-05, "pantothenate": 4.949e-05, "pyridoxine": 1.655e-05, "thiamine": 1.507e-05, "lipoate": 9.74e-06, "riboflavin": 2.13e-06, "Ca2+": 5e-07, "biotin": 4.9e-07, "sulfate": 3.1e-07, "folate": 1.8e-07, "Mn2+": 8e-08, "boric_acid": 4e-08, "Co2+": 3.0000000000000004e-08, "Zn2+": 1e-08, "Cu2+": 1e-08, "Fe2+": 1e-08, "molybdate": 3.0000000000000004e-09, "D-glucose": 0.0040999999999999995, "LB": 0.0, "L-alanine": 0.0008, "L-arginine": 0.005200000000000001, "L-asparagine": 0.0004, "L-aspartate": 0.0004, "L-cysteine": 9.999999999999999e-05, "L-glutamine": 0.0006, "glycine": 0.0008, "L-histidine": 0.0002, "L-isoleucine": 0.0004, "L-leucine": 0.0008, "L-lysine": 0.0004, "L-methionine": 0.0002, "L-phenylalanine": 0.0004, "L-proline": 0.0004, "L-serine": 0.01, "L-threonine": 0.0004, "L-tryptophan": 9.999999999999999e-05, "L-tyrosine": 0.0002, "L-valine": 0.0006, "adenine": 0.0002, "cytosine": 0.0002, "guanine": 0.0002, "uracil": 0.0002, "EZRich": 0.0, "H2O": 54.99999, "H+": 0.0012, "O2": 0.0012, "CO2": 0.0012, "L-glutamate": 0.011, "bioentity": 5.0, "length": 0.1, "Ribosome": 0.0}, "cell": {"H+": 0.00118, "membrane_H+": 0.00434, "length": 3.958473789e-06}, "polysomes": 6127.0, "mrna": 4633.0, "protein": 0.0, "trna_free": 0.00027752, "trna_charged": 0.00020961497999999994, "cells": 33554432.0, "instances": 33554432.0, "log2_instances": 25, "rnap_bound": 5028.0, "rnapaux_bound": 1740.0, "ribo_total": 77534.0}, "29900": {"conc": {"H+": 0.0012, "O2": 0.0012, "CO2": 0.0012, "Pi": 0.023899999999999998, "RpoD": 3.1e-07, "RNAP": 2.4199999999999997e-06, "RNAP~RpoD": 1.2e-06, "RNAPAuxiliary": 4.599999999999999e-06, "ppGpp": 3.2e-07, "ATP": 0.0096, "CTP": 0.00434, "GTP": 0.00641, "UTP": 0.01332, "PPi": 0.0002, "AMP": 0.0007, "CMP": 0.00058, "GMP": 0.0011899999999999999, "Ribosome": 1.256e-05, "RibosomeAuxiliary": 1.7199999999999998e-06, "GDP": 0.0033900000000000002, "L-leucine": 0.00046, "L-alanine": 0.00428, "glycine": 0.01759, "L-valine": 0.0010400000000000001, "L-glutamate": 0.01041, "L-serine": 5.9109999999999995e-05, "L-isoleucine": 0.00024, "L-aspartate": 0.00461, "L-threonine": 0.00017, "L-lysine": 0.00067, "L-proline": 0.00062, "L-arginine": 0.0011, "L-phenylalanine": 3.709e-05, "L-tyrosine": 6.59e-05, "L-glutamine": 0.00431, "L-asparagine": 0.0005300000000000001, "L-histidine": 9.204999999999999e-05, "L-methionine": 0.00015, "L-cysteine": 0.0007199999999999999, "L-tryptophan": 4.6e-05, "NH4+": 0.002, "acetyl-phosphate": 2.3340000000000003e-08, "NADH": 0.0005300000000000001, "NAD+": 0.00313, "NADPH": 0.00027, "NADP+": 0.00152, "FMN": 7.374999999999999e-05, "FAD": 0.00101, "CoA": 0.0014, "glutathione": 2.4e-10, "dATP": 0.0003, "ADP": 0.00071, "dAMP": 0.00019, "cAMP": 4.011e-08, "adenosine": 0.00032, "deoxyadenosine": 4.0999999999999994e-07, "adenine": 0.0004, "dCTP": 0.00014000000000000001, "cytosine": 0.00045000000000000004, "cytidine": 1.46e-06, "dGMP": 0.00062, "guanine": 5.993e-05, "guanosine": 4.17e-06, "deoxyguanosine": 2.33e-06, "dTTP": 0.0009000000000000001, "dTDP": 0.00015, "UDP": 0.0029100000000000003, "uridine": 2.91e-06, "ITP": 2.89e-12, "IDP": 3.2400000000000003e-12, "IMP": 0.0007, "L-homocysteine": 0.00011, "L-citrulline": 1.335e-05, "L-ornithine": 3.1699999999999997e-06, "L-histidinol": 5.478e-05, "S-adenosyl-L-methionine": 0.00017999999999999998, "D-glucose-6-phosphate": 0.00371, "D-fructose-6-phosphate": 0.00061, "D-fructose-1,6-bisphosphate": 0.01598, "dihydroxyacetone-phosphate": 0.00024, "3-phospho-D-glycerate": 0.0009699999999999999, "phosphoenolpyruvate": 0.00029, "pyruvate": 0.00171, "acetyl-CoA": 0.0006, "oxaloacetate": 0.00066, "citrate": 0.00022, "2-oxoglutarate": 0.00068, "succinyl-CoA": 0.0003, "succinate": 0.00084, "fumarate": 0.00017, "L-malate": 0.00157, "propionyl-CoA": 3.1299999999999998e-12, "malonyl-CoA": 4.8e-13, "acetoacetyl-CoA": 2.271e-11, "myo-inositol": 0.0, "6-phospho-D-glucono-1,5-lactone": 2.278e-11, "6-phospho-D-gluconate": 0.00344, "D-ribulose-5-phosphate": 0.00016, "alpha-D-ribose-5-phosphate": 0.0004, "D-xylulose-5-phosphate": 2.7000000000000002e-12, "D-gluconate": 7.599999999999999e-07, "glycerate": 1.994e-11, "glycerol-3-phosphate": 0.0, "2-deoxy-D-ribose-5-phosphate": 2.9e-07, "5-phospho-alpha-D-ribose-1-diphosphate": 0.00022, "N-carbamoyl-L-aspartate": 8.939999999999999e-06, "(S)-dihydroorotate": 3.95e-06, "UDP-N-acetyl-D-glucosamine": 1.3000000000000002e-10, "2,3-dihydroxybenzoate": 1.99e-12, "4-hydroxybenzoate": 0.0, "shikimate": 0.00019, "phenylpyruvate": 1.982e-05, "anthranilate": 1.441e-05, "N2-acetyl-L-ornithine": 6.9e-07, "riboflavin": 0.0002, "quinolinate": 0.00014000000000000001, "PfkA": 1.4099999999999998e-06, "FbaA": 7.059999999999999e-06, "TpiA": 5.41e-06, "GapA": 2.069e-05, "Pgk": 1.324e-05, "Eno": 1.3269999999999998e-05, "PykF": 1.48e-06, "AceF": 5.37e-06, "AceE": 1.5e-06, "Lpd": 1.6699999999999999e-06, "GltA": 4.45e-06, "Icd": 1.1419999999999999e-05, "SucA": 2.56e-06, "Mdh": 1.422e-05, "CyoA": 9.21e-06, "AtpA": 1.3039999999999999e-05, "Prs": 1.91e-06, "PurF": 9.8e-07, "GuaB": 2.62e-06, "Gmk": 1.5599999999999999e-06, "Adk": 3.54e-06, "NrdB": 1.6499999999999999e-06, "NrdA": 8e-07, "CarA": 1.4099999999999998e-06, "PyrB": 1.61e-06, "ThyA": 9e-07, "Tmk": 7.5e-07, "PyrG": 2.4500000000000003e-06, "Ndk": 4.2999999999999995e-06, "GlnA": 2.8e-06, "100S": 1.5800000000000001e-09, "oriC~DNAP": 1.5800000000000001e-09, "genome": 0.008140000000000001, "CellWall": 1.20003, "D-glucose": 6.61e-06, "AtpD": 2.39e-06, "NuoA": 2.27e-06, "GuaA": 2.7799999999999996e-06, "DnaE": 1.35e-06, "DnaX": 1.7199999999999998e-06, "Lgt": 1.57e-06, "ClpP": 4.6e-07, "FtsH": 1.4099999999999998e-06, "FusA": 1.1899999999999998e-06, "Lon": 1.6699999999999999e-06, "TufA": 1.44e-06, "TufB": 3.35e-06, "DnaB": 6.3e-07, "GroEL": 8.599999999999999e-07, "GyrA": 1.4299999999999999e-06, "GyrB": 1.4099999999999998e-06, "ParC": 3.4000000000000003e-07, "ParE": 1.2299999999999999e-06, "SecA": 1.3600000000000001e-06, "FtsI": 1.02e-06, "LpxC": 1.5599999999999999e-06, "MurA": 1.7199999999999998e-06, "BamA": 1.1499999999999998e-06, "DnaK": 1.7399999999999999e-06, "FtsA": 1.55e-06, "ZipA": 1.35e-06, "OmpA": 2.68e-06, "OmpF": 1.5399999999999999e-06, "SecY": 1.6799999999999998e-06, "AlaS": 3.23e-06, "ArgS": 1.62e-06, "Hns": 2.75e-06, "IleS": 2.99e-06, "LeuS": 2.92e-06, "MetG": 2.58e-06, "ValS": 3.9399999999999995e-06, "RpoA": 1e-07, "RpoB": 1.37e-06, "RpoC": 0.0, "NusA": 2.3e-07, "NusG": 3.1600000000000003e-09, "Rho": 5.497e-08, "GreA": 0.0, "rRNA16S": 8.199999999999999e-07, "rRNA23S": 2.87e-06, "rRNA5S": 2.63e-06, "30S": 3.3999999999999996e-06, "50S": 8.699999999999999e-07, "RplA": 1.668e-05, "RplL": 2.064e-05, "RpsA": 1.734e-05, "RpsC": 1.9379999999999997e-05, "Crp": 1.9699999999999998e-06, "CspC": 2.67e-06, "DnaA": 1.1899999999999998e-06, "DnaG": 1.29e-06, "Fis": 2.0199999999999997e-06, "HupA": 2.8e-06, "Ssb": 2.43e-06, "Tsf": 1.1399999999999999e-06, "DnaN": 1.24e-06, "Frr": 0.0, "FtsZ": 1.4099999999999998e-06, "GroES": 7e-07, "InfA": 1.6e-07, "InfB": 1.0299999999999999e-06, "InfC": 1.3600000000000001e-06, "MreB": 2.6099999999999996e-06, "MukB": 6e-07, "PrfA": 7.699999999999999e-07, "PrfB": 3.7999999999999996e-07, "EFTu": 1.31e-06}, "count": {"RpoD": 198.0, "RNAP": 1530.0, "RNAP~RpoD": 758.0, "RNAPAuxiliary": 2914.0, "Ribosome": 7957.0, "RibosomeAuxiliary": 1089.0, "100S": 1.0, "oriC~DNAP": 1.0, "genome": 5158997.0, "rRNA16S": 520.0, "rRNA23S": 1816.0, "rRNA5S": 1665.0, "30S": 2152.0, "50S": 552.0, "RplA": 10567.0, "RplL": 13073.0, "RpsA": 10983.0, "RpsC": 12278.0}, "out": {"vital": 1.0, "Cl-": 0.06056, "Na+": 0.05, "NH4+": 0.0095, "K+": 0.00264, "Pi": 0.00132, "Mg2+": 0.0005300000000000001, "nicotinamide": 9.826e-05, "pantothenate": 4.949e-05, "pyridoxine": 1.655e-05, "thiamine": 1.507e-05, "lipoate": 9.74e-06, "riboflavin": 2.13e-06, "Ca2+": 5e-07, "biotin": 4.9e-07, "sulfate": 3.1e-07, "folate": 1.8e-07, "Mn2+": 8e-08, "boric_acid": 4e-08, "Co2+": 3.0000000000000004e-08, "Zn2+": 1e-08, "Cu2+": 1e-08, "Fe2+": 1e-08, "molybdate": 3.0000000000000004e-09, "D-glucose": 0.0040999999999999995, "LB": 0.0, "L-alanine": 0.0008, "L-arginine": 0.005200000000000001, "L-asparagine": 0.0004, "L-aspartate": 0.0004, "L-cysteine": 9.999999999999999e-05, "L-glutamine": 0.0006, "glycine": 0.0008, "L-histidine": 0.0002, "L-isoleucine": 0.0004, "L-leucine": 0.0008, "L-lysine": 0.0004, "L-methionine": 0.0002, "L-phenylalanine": 0.0004, "L-proline": 0.0004, "L-serine": 0.01, "L-threonine": 0.0004, "L-tryptophan": 9.999999999999999e-05, "L-tyrosine": 0.0002, "L-valine": 0.0006, "adenine": 0.0002, "cytosine": 0.0002, "guanine": 0.0002, "uracil": 0.0002, "EZRich": 0.0, "H2O": 54.99999, "H+": 0.0012, "O2": 0.0012, "CO2": 0.0012, "L-glutamate": 0.011, "bioentity": 5.0, "length": 0.1, "Ribosome": 0.0}, "cell": {"H+": 0.00118, "membrane_H+": 0.00462, "length": 2.092872322e-06}, "polysomes": 3228.0, "mrna": 2157.0, "protein": 0.0, "trna_free": 0.00027372, "trna_charged": 0.00020586474000000002, "cells": 67108864.0, "instances": 67108864.0, "log2_instances": 26, "rnap_bound": 3096.0, "rnapaux_bound": 1473.0, "ribo_total": 41807.0}, "30000": {"conc": {"H+": 0.0012, "O2": 0.0012, "CO2": 0.0012, "Pi": 0.023899999999999998, "RpoD": 3.1e-07, "RNAP": 2.4999999999999998e-06, "RNAP~RpoD": 1.1899999999999998e-06, "RNAPAuxiliary": 4.64e-06, "ppGpp": 3.2e-07, "ATP": 0.009550000000000001, "CTP": 0.00431, "GTP": 0.0066, "UTP": 0.01323, "PPi": 0.0002, "AMP": 0.00067, "CMP": 0.00058, "GMP": 0.00118, "Ribosome": 1.325e-05, "RibosomeAuxiliary": 1.6399999999999998e-06, "GDP": 0.0033900000000000002, "L-leucine": 0.00044, "L-alanine": 0.0042699999999999995, "glycine": 0.01823, "L-valine": 0.00101, "L-glutamate": 0.01027, "L-serine": 5.796e-05, "L-isoleucine": 0.00021, "L-aspartate": 0.00444, "L-threonine": 0.00015, "L-lysine": 0.0007700000000000001, "L-proline": 0.0006, "L-arginine": 0.00108, "L-phenylalanine": 3.599e-05, "L-tyrosine": 5.96e-05, "L-glutamine": 0.0043, "L-asparagine": 0.00051, "L-histidine": 9.086e-05, "L-methionine": 0.00014000000000000001, "L-cysteine": 0.00062, "L-tryptophan": 3.704999999999999e-05, "NH4+": 0.002, "acetyl-phosphate": 2.374e-08, "NADH": 0.0005300000000000001, "NAD+": 0.0031200000000000004, "NADPH": 0.00026000000000000003, "NADP+": 0.00152, "FMN": 7.543e-05, "FAD": 0.00101, "CoA": 0.0014, "glutathione": 2.3000000000000003e-10, "dATP": 0.00028000000000000003, "ADP": 0.00071, "dAMP": 0.00017999999999999998, "cAMP": 3.968e-08, "adenosine": 0.00031, "deoxyadenosine": 4.1999999999999995e-07, "adenine": 0.00038, "dCTP": 9.747e-05, "cytosine": 0.00045000000000000004, "cytidine": 1.46e-06, "dGMP": 0.00058, "guanine": 6.487999999999999e-05, "guanosine": 4.25e-06, "deoxyguanosine": 2.36e-06, "dTTP": 0.00086, "dTDP": 0.00014000000000000001, "UDP": 0.00289, "uridine": 2.93e-06, "ITP": 2.72e-12, "IDP": 3.0499999999999997e-12, "IMP": 0.00068, "L-homocysteine": 9.758e-05, "L-citrulline": 1.3539999999999999e-05, "L-ornithine": 3.14e-06, "L-histidinol": 5.413e-05, "S-adenosyl-L-methionine": 0.00017999999999999998, "D-glucose-6-phosphate": 0.00371, "D-fructose-6-phosphate": 0.00061, "D-fructose-1,6-bisphosphate": 0.016059999999999998, "dihydroxyacetone-phosphate": 0.00024, "3-phospho-D-glycerate": 0.0009699999999999999, "phosphoenolpyruvate": 0.0003, "pyruvate": 0.00173, "acetyl-CoA": 0.0006, "oxaloacetate": 0.00066, "citrate": 0.00023, "2-oxoglutarate": 0.0007, "succinyl-CoA": 0.0003, "succinate": 0.00085, "fumarate": 0.00017, "L-malate": 0.0016, "propionyl-CoA": 3.1499999999999997e-12, "malonyl-CoA": 4.5e-13, "acetoacetyl-CoA": 2.269e-11, "myo-inositol": 0.0, "6-phospho-D-glucono-1,5-lactone": 2.1449999999999998e-11, "6-phospho-D-gluconate": 0.00344, "D-ribulose-5-phosphate": 0.00016, "alpha-D-ribose-5-phosphate": 0.0004, "D-xylulose-5-phosphate": 2.55e-12, "D-gluconate": 7.799999999999999e-07, "glycerate": 1.877e-11, "glycerol-3-phosphate": 0.0, "2-deoxy-D-ribose-5-phosphate": 2.9e-07, "5-phospho-alpha-D-ribose-1-diphosphate": 0.00022, "N-carbamoyl-L-aspartate": 9.16e-06, "(S)-dihydroorotate": 3.99e-06, "UDP-N-acetyl-D-glucosamine": 1.2e-10, "2,3-dihydroxybenzoate": 1.8799999999999997e-12, "4-hydroxybenzoate": 0.0, "shikimate": 0.00017999999999999998, "phenylpyruvate": 2.016e-05, "anthranilate": 1.298e-05, "N2-acetyl-L-ornithine": 6.6e-07, "riboflavin": 0.00021, "quinolinate": 0.00014000000000000001, "PfkA": 1.3899999999999998e-06, "FbaA": 7.09e-06, "TpiA": 5.36e-06, "GapA": 2.0649999999999997e-05, "Pgk": 1.332e-05, "Eno": 1.34e-05, "PykF": 1.4499999999999999e-06, "AceF": 5.5e-06, "AceE": 1.58e-06, "Lpd": 1.69e-06, "GltA": 4.3799999999999996e-06, "Icd": 1.141e-05, "SucA": 2.48e-06, "Mdh": 1.465e-05, "CyoA": 9.25e-06, "AtpA": 1.297e-05, "Prs": 2.05e-06, "PurF": 1.07e-06, "GuaB": 2.5699999999999995e-06, "Gmk": 1.6399999999999998e-06, "Adk": 3.6699999999999996e-06, "NrdB": 1.59e-06, "NrdA": 7.599999999999999e-07, "CarA": 1.4099999999999998e-06, "PyrB": 1.62e-06, "ThyA": 9.1e-07, "Tmk": 8.599999999999999e-07, "PyrG": 2.48e-06, "Ndk": 4.36e-06, "GlnA": 2.8599999999999997e-06, "100S": 0.0, "oriC~DNAP": 1.49e-09, "genome": 0.00833, "CellWall": 1.1999900000000001, "D-glucose": 6.639999999999999e-06, "AtpD": 2.36e-06, "NuoA": 2.17e-06, "GuaA": 2.7e-06, "DnaE": 1.38e-06, "DnaX": 1.77e-06, "Lgt": 1.51e-06, "ClpP": 4.9e-07, "FtsH": 1.55e-06, "FusA": 1.26e-06, "Lon": 1.59e-06, "TufA": 1.38e-06, "TufB": 3.35e-06, "DnaB": 6.6e-07, "GroEL": 8.499999999999999e-07, "GyrA": 1.38e-06, "GyrB": 1.34e-06, "ParC": 3.4000000000000003e-07, "ParE": 1.2099999999999998e-06, "SecA": 1.33e-06, "FtsI": 1e-06, "LpxC": 1.6599999999999998e-06, "MurA": 1.6299999999999999e-06, "BamA": 1.2e-06, "DnaK": 1.7599999999999999e-06, "FtsA": 1.62e-06, "ZipA": 1.31e-06, "OmpA": 2.75e-06, "OmpF": 1.4499999999999999e-06, "SecY": 1.77e-06, "AlaS": 3.14e-06, "ArgS": 1.5399999999999999e-06, "Hns": 2.64e-06, "IleS": 3.07e-06, "LeuS": 2.92e-06, "MetG": 2.56e-06, "ValS": 3.91e-06, "RpoA": 1.49e-09, "RpoB": 1.2e-06, "RpoC": 2.377e-08, "NusA": 1e-07, "NusG": 1.634e-08, "Rho": 3.417e-08, "GreA": 0.0, "rRNA16S": 6.800000000000001e-07, "rRNA23S": 2.13e-06, "rRNA5S": 2.1e-06, "30S": 2.4100000000000002e-06, "50S": 5.8e-07, "RplA": 1.812e-05, "RplL": 1.941e-05, "RpsA": 1.736e-05, "RpsC": 2.1559999999999997e-05, "Crp": 2.09e-06, "CspC": 2.76e-06, "DnaA": 1.12e-06, "DnaG": 1.2099999999999998e-06, "Fis": 2.0199999999999997e-06, "HupA": 2.7200000000000002e-06, "Ssb": 2.39e-06, "Tsf": 1.2099999999999998e-06, "DnaN": 1.3e-06, "Frr": 0.0, "FtsZ": 1.4499999999999999e-06, "GroES": 6.800000000000001e-07, "InfA": 1.2e-07, "InfB": 1.02e-06, "InfC": 1.46e-06, "MreB": 2.62e-06, "MukB": 7.3e-07, "PrfA": 7.5e-07, "PrfB": 5.4e-07, "EFTu": 1.1699999999999998e-06}, "count": {"RpoD": 211.0, "RNAP": 1682.0, "RNAP~RpoD": 800.0, "RNAPAuxiliary": 3125.0, "Ribosome": 8918.0, "RibosomeAuxiliary": 1104.0, "100S": 0.0, "oriC~DNAP": 1.0, "genome": 5605641.0, "rRNA16S": 458.0, "rRNA23S": 1435.0, "rRNA5S": 1411.0, "30S": 1625.0, "50S": 391.0, "RplA": 12197.0, "RplL": 13061.0, "RpsA": 11682.0, "RpsC": 14509.0}, "out": {"vital": 1.0, "Cl-": 0.06056, "Na+": 0.05, "NH4+": 0.0095, "K+": 0.00264, "Pi": 0.00132, "Mg2+": 0.0005300000000000001, "nicotinamide": 9.826e-05, "pantothenate": 4.949e-05, "pyridoxine": 1.655e-05, "thiamine": 1.507e-05, "lipoate": 9.74e-06, "riboflavin": 2.13e-06, "Ca2+": 5e-07, "biotin": 4.9e-07, "sulfate": 3.1e-07, "folate": 1.8e-07, "Mn2+": 8e-08, "boric_acid": 4e-08, "Co2+": 3.0000000000000004e-08, "Zn2+": 1e-08, "Cu2+": 1e-08, "Fe2+": 1e-08, "molybdate": 3.0000000000000004e-09, "D-glucose": 0.0040999999999999995, "LB": 0.0, "L-alanine": 0.0008, "L-arginine": 0.005200000000000001, "L-asparagine": 0.0004, "L-aspartate": 0.0004, "L-cysteine": 9.999999999999999e-05, "L-glutamine": 0.0006, "glycine": 0.0008, "L-histidine": 0.0002, "L-isoleucine": 0.0004, "L-leucine": 0.0008, "L-lysine": 0.0004, "L-methionine": 0.0002, "L-phenylalanine": 0.0004, "L-proline": 0.0004, "L-serine": 0.01, "L-threonine": 0.0004, "L-tryptophan": 9.999999999999999e-05, "L-tyrosine": 0.0002, "L-valine": 0.0006, "adenine": 0.0002, "cytosine": 0.0002, "guanine": 0.0002, "uracil": 0.0002, "EZRich": 0.0, "H2O": 54.99999, "H+": 0.0012, "O2": 0.0012, "CO2": 0.0012, "L-glutamate": 0.011, "bioentity": 5.0, "length": 0.1, "Ribosome": 0.0}, "cell": {"H+": 0.00118, "membrane_H+": 0.00539, "length": 2.223444765e-06}, "polysomes": 3473.0, "mrna": 2347.0, "protein": 0.0, "trna_free": 0.00027979000000000003, "trna_charged": 0.00020776894000000006, "cells": 67108864.0, "instances": 67108864.0, "log2_instances": 26, "rnap_bound": 3290.0, "rnapaux_bound": 1620.0, "ribo_total": 45308.0}, "30100": {"conc": {"H+": 0.0012, "O2": 0.0012, "CO2": 0.0012, "Pi": 0.023899999999999998, "RpoD": 2.6e-07, "RNAP": 2.79e-06, "RNAP~RpoD": 1.24e-06, "RNAPAuxiliary": 4.81e-06, "ppGpp": 3.2e-07, "ATP": 0.00956, "CTP": 0.00422, "GTP": 0.00642, "UTP": 0.01297, "PPi": 0.0002, "AMP": 0.00066, "CMP": 0.00057, "GMP": 0.00123, "Ribosome": 1.278e-05, "RibosomeAuxiliary": 1.4499999999999999e-06, "GDP": 0.0035099999999999997, "L-leucine": 0.00042, "L-alanine": 0.00409, "glycine": 0.01738, "L-valine": 0.00096, "L-glutamate": 0.010230000000000001, "L-serine": 5.7419999999999996e-05, "L-isoleucine": 0.00017999999999999998, "L-aspartate": 0.00443, "L-threonine": 0.00013000000000000002, "L-lysine": 0.0007800000000000001, "L-proline": 0.00061, "L-arginine": 0.00107, "L-phenylalanine": 4.1700000000000004e-05, "L-tyrosine": 6.05e-05, "L-glutamine": 0.0042699999999999995, "L-asparagine": 0.00051, "L-histidine": 9.32e-05, "L-methionine": 0.00015, "L-cysteine": 0.00058, "L-tryptophan": 4.188e-05, "NH4+": 0.002, "acetyl-phosphate": 2.388e-08, "NADH": 0.0005300000000000001, "NAD+": 0.0031000000000000003, "NADPH": 0.00026000000000000003, "NADP+": 0.00151, "FMN": 7.448e-05, "FAD": 0.00101, "CoA": 0.0014, "glutathione": 2.1e-10, "dATP": 0.00027, "ADP": 0.00071, "dAMP": 0.00017, "cAMP": 3.884000000000001e-08, "adenosine": 0.00031, "deoxyadenosine": 4.2999999999999996e-07, "adenine": 0.00037, "dCTP": 8.262e-05, "cytosine": 0.00044, "cytidine": 1.46e-06, "dGMP": 0.00054, "guanine": 6.476999999999999e-05, "guanosine": 4.2999999999999995e-06, "deoxyguanosine": 2.36e-06, "dTTP": 0.0008100000000000001, "dTDP": 0.00013000000000000002, "UDP": 0.00283, "uridine": 2.92e-06, "ITP": 2.54e-12, "IDP": 2.85e-12, "IMP": 0.00067, "L-homocysteine": 0.0001, "L-citrulline": 1.264e-05, "L-ornithine": 2.92e-06, "L-histidinol": 5.5509999999999995e-05, "S-adenosyl-L-methionine": 0.00017999999999999998, "D-glucose-6-phosphate": 0.00372, "D-fructose-6-phosphate": 0.00061, "D-fructose-1,6-bisphosphate": 0.01609, "dihydroxyacetone-phosphate": 0.00024, "3-phospho-D-glycerate": 0.0009699999999999999, "phosphoenolpyruvate": 0.0003, "pyruvate": 0.00168, "acetyl-CoA": 0.00059, "oxaloacetate": 0.00066, "citrate": 0.00023, "2-oxoglutarate": 0.0007, "succinyl-CoA": 0.0003, "succinate": 0.00084, "fumarate": 0.00017, "L-malate": 0.00159, "propionyl-CoA": 3.11e-12, "malonyl-CoA": 4.2e-13, "acetoacetyl-CoA": 2.2449999999999997e-11, "myo-inositol": 0.0, "6-phospho-D-glucono-1,5-lactone": 2.002e-11, "6-phospho-D-gluconate": 0.00344, "D-ribulose-5-phosphate": 0.00016, "alpha-D-ribose-5-phosphate": 0.0004, "D-xylulose-5-phosphate": 2.38e-12, "D-gluconate": 7.9e-07, "glycerate": 1.7519999999999998e-11, "glycerol-3-phosphate": 0.0, "2-deoxy-D-ribose-5-phosphate": 2.9e-07, "5-phospho-alpha-D-ribose-1-diphosphate": 0.00023, "N-carbamoyl-L-aspartate": 1.013e-05, "(S)-dihydroorotate": 4.35e-06, "UDP-N-acetyl-D-glucosamine": 1.2e-10, "2,3-dihydroxybenzoate": 1.75e-12, "4-hydroxybenzoate": 0.0, "shikimate": 0.00017999999999999998, "phenylpyruvate": 2.326e-05, "anthranilate": 1.355e-05, "N2-acetyl-L-ornithine": 6.2e-07, "riboflavin": 0.0002, "quinolinate": 0.00014000000000000001, "PfkA": 1.34e-06, "FbaA": 7.08e-06, "TpiA": 5.219999999999999e-06, "GapA": 2.0559999999999996e-05, "Pgk": 1.3259999999999998e-05, "Eno": 1.3259999999999998e-05, "PykF": 1.38e-06, "AceF": 5.639999999999999e-06, "AceE": 1.71e-06, "Lpd": 1.6699999999999999e-06, "GltA": 4.2999999999999995e-06, "Icd": 1.1259999999999999e-05, "SucA": 2.4199999999999997e-06, "Mdh": 1.475e-05, "CyoA": 9.25e-06, "AtpA": 1.289e-05, "Prs": 2.09e-06, "PurF": 1.1e-06, "GuaB": 2.4599999999999997e-06, "Gmk": 1.61e-06, "Adk": 3.7499999999999997e-06, "NrdB": 1.58e-06, "NrdA": 7.599999999999999e-07, "CarA": 1.44e-06, "PyrB": 1.6599999999999998e-06, "ThyA": 8.499999999999999e-07, "Tmk": 8.399999999999999e-07, "PyrG": 2.3799999999999997e-06, "Ndk": 4.36e-06, "GlnA": 2.8099999999999998e-06, "100S": 1.39e-09, "oriC~DNAP": 1.39e-09, "genome": 0.00839, "CellWall": 1.20001, "D-glucose": 6.62e-06, "AtpD": 2.36e-06, "NuoA": 2.2e-06, "GuaA": 2.63e-06, "DnaE": 1.44e-06, "DnaX": 1.81e-06, "Lgt": 1.53e-06, "ClpP": 4.6e-07, "FtsH": 1.5399999999999999e-06, "FusA": 1.47e-06, "Lon": 1.5399999999999999e-06, "TufA": 1.37e-06, "TufB": 3.3999999999999996e-06, "DnaB": 6.5e-07, "GroEL": 8.399999999999999e-07, "GyrA": 1.38e-06, "GyrB": 1.35e-06, "ParC": 4.6999999999999995e-07, "ParE": 1.1499999999999998e-06, "SecA": 1.2499999999999999e-06, "FtsI": 1.02e-06, "LpxC": 1.69e-06, "MurA": 1.5599999999999999e-06, "BamA": 1.2099999999999998e-06, "DnaK": 1.81e-06, "FtsA": 1.6999999999999998e-06, "ZipA": 1.3e-06, "OmpA": 2.7799999999999996e-06, "OmpF": 1.38e-06, "SecY": 1.8799999999999998e-06, "AlaS": 3.0499999999999996e-06, "ArgS": 1.51e-06, "Hns": 2.4999999999999998e-06, "IleS": 3.1e-06, "LeuS": 2.97e-06, "MetG": 2.39e-06, "ValS": 3.83e-06, "RpoA": 0.0, "RpoB": 1.09e-06, "RpoC": 1.39e-09, "NusA": 0.0, "NusG": 3.745000000000001e-08, "Rho": 6.9400000000000004e-09, "GreA": 9.987000000000001e-08, "rRNA16S": 7.799999999999999e-07, "rRNA23S": 2.1899999999999998e-06, "rRNA5S": 2.0199999999999997e-06, "30S": 2.4100000000000002e-06, "50S": 6.1e-07, "RplA": 2.255e-05, "RplL": 1.7879999999999998e-05, "RpsA": 1.941e-05, "RpsC": 2.026e-05, "Crp": 2.08e-06, "CspC": 2.7e-06, "DnaA": 1.08e-06, "DnaG": 1.1399999999999999e-06, "Fis": 2.01e-06, "HupA": 2.54e-06, "Ssb": 2.35e-06, "Tsf": 1.37e-06, "DnaN": 1.31e-06, "Frr": 0.0, "FtsZ": 1.53e-06, "GroES": 6.7e-07, "InfA": 2.1999999999999998e-07, "InfB": 1.16e-06, "InfC": 1.61e-06, "MreB": 2.64e-06, "MukB": 7.699999999999999e-07, "PrfA": 9.6e-07, "PrfB": 7.699999999999999e-07, "EFTu": 1.2099999999999998e-06}, "count": {"RpoD": 188.0, "RNAP": 2013.0, "RNAP~RpoD": 891.0, "RNAPAuxiliary": 3464.0, "Ribosome": 9211.0, "RibosomeAuxiliary": 1048.0, "100S": 1.0, "oriC~DNAP": 1.0, "genome": 6050805.0, "rRNA16S": 564.0, "rRNA23S": 1575.0, "rRNA5S": 1459.0, "30S": 1737.0, "50S": 437.0, "RplA": 16252.0, "RplL": 12891.0, "RpsA": 13991.0, "RpsC": 14607.0}, "out": {"vital": 1.0, "Cl-": 0.06056, "Na+": 0.05, "NH4+": 0.0095, "K+": 0.00264, "Pi": 0.00132, "Mg2+": 0.0005300000000000001, "nicotinamide": 9.826e-05, "pantothenate": 4.949e-05, "pyridoxine": 1.655e-05, "thiamine": 1.507e-05, "lipoate": 9.74e-06, "riboflavin": 2.13e-06, "Ca2+": 5e-07, "biotin": 4.9e-07, "sulfate": 3.1e-07, "folate": 1.8e-07, "Mn2+": 8e-08, "boric_acid": 4e-08, "Co2+": 3.0000000000000004e-08, "Zn2+": 1e-08, "Cu2+": 1e-08, "Fe2+": 1e-08, "molybdate": 3.0000000000000004e-09, "D-glucose": 0.0040999999999999995, "LB": 0.0, "L-alanine": 0.0008, "L-arginine": 0.005200000000000001, "L-asparagine": 0.0004, "L-aspartate": 0.0004, "L-cysteine": 9.999999999999999e-05, "L-glutamine": 0.0006, "glycine": 0.0008, "L-histidine": 0.0002, "L-isoleucine": 0.0004, "L-leucine": 0.0008, "L-lysine": 0.0004, "L-methionine": 0.0002, "L-phenylalanine": 0.0004, "L-proline": 0.0004, "L-serine": 0.01, "L-threonine": 0.0004, "L-tryptophan": 9.999999999999999e-05, "L-tyrosine": 0.0002, "L-valine": 0.0006, "adenine": 0.0002, "cytosine": 0.0002, "guanine": 0.0002, "uracil": 0.0002, "EZRich": 0.0, "H2O": 54.99999, "H+": 0.0012, "O2": 0.0012, "CO2": 0.0012, "L-glutamate": 0.011, "bioentity": 5.0, "length": 0.1, "Ribosome": 0.0}, "cell": {"H+": 0.00118, "membrane_H+": 0.00505, "length": 2.381272384e-06}, "polysomes": 3734.0, "mrna": 2533.0, "protein": 0.0, "trna_free": 0.00028123999999999993, "trna_charged": 0.00021023555999999998, "cells": 67108864.0, "instances": 67108864.0, "log2_instances": 26, "rnap_bound": 3355.0, "rnapaux_bound": 1645.0, "ribo_total": 48341.0}, "30200": {"conc": {"H+": 0.0012, "O2": 0.0012, "CO2": 0.0012, "Pi": 0.023899999999999998, "RpoD": 2.1999999999999998e-07, "RNAP": 2.97e-06, "RNAP~RpoD": 1.29e-06, "RNAPAuxiliary": 4.86e-06, "ppGpp": 3.2e-07, "ATP": 0.009550000000000001, "CTP": 0.0042699999999999995, "GTP": 0.0064800000000000005, "UTP": 0.01312, "PPi": 0.0002, "AMP": 0.00066, "CMP": 0.00057, "GMP": 0.0011200000000000001, "Ribosome": 1.2159999999999999e-05, "RibosomeAuxiliary": 1.37e-06, "GDP": 0.00321, "L-leucine": 0.00044, "L-alanine": 0.00419, "glycine": 0.016710000000000003, "L-valine": 0.00095, "L-glutamate": 0.010289999999999999, "L-serine": 5.561999999999999e-05, "L-isoleucine": 0.0002, "L-aspartate": 0.00446, "L-threonine": 0.00013000000000000002, "L-lysine": 0.0007700000000000001, "L-proline": 0.0006, "L-arginine": 0.00108, "L-phenylalanine": 4.139e-05, "L-tyrosine": 5.438e-05, "L-glutamine": 0.00426, "L-asparagine": 0.00051, "L-histidine": 9.434999999999999e-05, "L-methionine": 0.00014000000000000001, "L-cysteine": 0.00059, "L-tryptophan": 3.535e-05, "NH4+": 0.002, "acetyl-phosphate": 2.4040000000000002e-08, "NADH": 0.0005300000000000001, "NAD+": 0.0030800000000000003, "NADPH": 0.00026000000000000003, "NADP+": 0.0015, "FMN": 7.504e-05, "FAD": 0.00101, "CoA": 0.0014, "glutathione": 2.0000000000000003e-10, "dATP": 0.00026000000000000003, "ADP": 0.00073, "dAMP": 0.00016, "cAMP": 3.8030000000000004e-08, "adenosine": 0.00031, "deoxyadenosine": 4.2999999999999996e-07, "adenine": 0.00037, "dCTP": 8.104e-05, "cytosine": 0.00043, "cytidine": 1.46e-06, "dGMP": 0.0005200000000000001, "guanine": 5.7369999999999995e-05, "guanosine": 4.34e-06, "deoxyguanosine": 2.35e-06, "dTTP": 0.00076, "dTDP": 0.00013000000000000002, "UDP": 0.00287, "uridine": 2.93e-06, "ITP": 2.37e-12, "IDP": 2.6699999999999997e-12, "IMP": 0.00067, "L-homocysteine": 0.0001, "L-citrulline": 1.191e-05, "L-ornithine": 2.7799999999999996e-06, "L-histidinol": 5.62e-05, "S-adenosyl-L-methionine": 0.00017999999999999998, "D-glucose-6-phosphate": 0.00372, "D-fructose-6-phosphate": 0.00061, "D-fructose-1,6-bisphosphate": 0.016050000000000002, "dihydroxyacetone-phosphate": 0.00024, "3-phospho-D-glycerate": 0.0009699999999999999, "phosphoenolpyruvate": 0.0003, "pyruvate": 0.00167, "acetyl-CoA": 0.00059, "oxaloacetate": 0.00066, "citrate": 0.00022, "2-oxoglutarate": 0.0007, "succinyl-CoA": 0.0003, "succinate": 0.00083, "fumarate": 0.00017, "L-malate": 0.0015500000000000002, "propionyl-CoA": 3.0800000000000002e-12, "malonyl-CoA": 4e-13, "acetoacetyl-CoA": 2.223e-11, "myo-inositol": 0.0, "6-phospho-D-glucono-1,5-lactone": 1.8739999999999998e-11, "6-phospho-D-gluconate": 0.00344, "D-ribulose-5-phosphate": 0.00016, "alpha-D-ribose-5-phosphate": 0.0004, "D-xylulose-5-phosphate": 2.2200000000000002e-12, "D-gluconate": 8e-07, "glycerate": 1.64e-11, "glycerol-3-phosphate": 0.0, "2-deoxy-D-ribose-5-phosphate": 2.9e-07, "5-phospho-alpha-D-ribose-1-diphosphate": 0.00023, "N-carbamoyl-L-aspartate": 9.45e-06, "(S)-dihydroorotate": 3.95e-06, "UDP-N-acetyl-D-glucosamine": 1.1000000000000001e-10, "2,3-dihydroxybenzoate": 1.6399999999999999e-12, "4-hydroxybenzoate": 0.0, "shikimate": 0.00017, "phenylpyruvate": 2.31e-05, "anthranilate": 1.227e-05, "N2-acetyl-L-ornithine": 5.9e-07, "riboflavin": 0.0002, "quinolinate": 0.00014000000000000001, "PfkA": 1.42e-06, "FbaA": 7.059999999999999e-06, "TpiA": 5.0999999999999995e-06, "GapA": 2.054e-05, "Pgk": 1.3259999999999998e-05, "Eno": 1.3039999999999999e-05, "PykF": 1.34e-06, "AceF": 5.76e-06, "AceE": 1.7199999999999998e-06, "Lpd": 1.6699999999999999e-06, "GltA": 4.16e-06, "Icd": 1.1119999999999999e-05, "SucA": 2.31e-06, "Mdh": 1.498e-05, "CyoA": 9.189999999999998e-06, "AtpA": 1.2949999999999998e-05, "Prs": 2.2799999999999998e-06, "PurF": 1.09e-06, "GuaB": 2.4500000000000003e-06, "Gmk": 1.5199999999999998e-06, "Adk": 3.7899999999999997e-06, "NrdB": 1.7399999999999999e-06, "NrdA": 7.1e-07, "CarA": 1.49e-06, "PyrB": 1.6299999999999999e-06, "ThyA": 8e-07, "Tmk": 8.399999999999999e-07, "PyrG": 2.2799999999999998e-06, "Ndk": 4.37e-06, "GlnA": 2.8199999999999997e-06, "100S": 1.3e-09, "oriC~DNAP": 1.3e-09, "genome": 0.00843, "CellWall": 1.20003, "D-glucose": 6.5999999999999995e-06, "AtpD": 2.4e-06, "NuoA": 2.23e-06, "GuaA": 2.47e-06, "DnaE": 1.4499999999999999e-06, "DnaX": 1.96e-06, "Lgt": 1.59e-06, "ClpP": 4.0999999999999994e-07, "FtsH": 1.57e-06, "FusA": 1.53e-06, "Lon": 1.47e-06, "TufA": 1.4099999999999998e-06, "TufB": 3.37e-06, "DnaB": 6.1e-07, "GroEL": 8.699999999999999e-07, "GyrA": 1.3899999999999998e-06, "GyrB": 1.31e-06, "ParC": 5.3e-07, "ParE": 1.08e-06, "SecA": 1.18e-06, "FtsI": 1.0299999999999999e-06, "LpxC": 1.69e-06, "MurA": 1.5e-06, "BamA": 1.2e-06, "DnaK": 1.86e-06, "FtsA": 1.79e-06, "ZipA": 1.2299999999999999e-06, "OmpA": 2.85e-06, "OmpF": 1.35e-06, "SecY": 1.94e-06, "AlaS": 3.0899999999999996e-06, "ArgS": 1.6299999999999999e-06, "Hns": 2.5099999999999997e-06, "IleS": 3e-06, "LeuS": 3.0099999999999996e-06, "MetG": 2.39e-06, "ValS": 3.73e-06, "RpoA": 2.4670000000000002e-08, "RpoB": 8e-07, "RpoC": 0.0, "NusA": 0.0, "NusG": 1.5e-07, "Rho": 8.829000000000002e-08, "GreA": 1.3e-07, "rRNA16S": 7.9e-07, "rRNA23S": 2.36e-06, "rRNA5S": 2.1499999999999997e-06, "30S": 2.43e-06, "50S": 5.8e-07, "RplA": 2.221e-05, "RplL": 1.659e-05, "RpsA": 2.021e-05, "RpsC": 1.796e-05, "Crp": 2.0599999999999998e-06, "CspC": 2.54e-06, "DnaA": 1.11e-06, "DnaG": 1.11e-06, "Fis": 1.98e-06, "HupA": 2.3799999999999997e-06, "Ssb": 2.3799999999999997e-06, "Tsf": 1.3600000000000001e-06, "DnaN": 1.38e-06, "Frr": 0.0, "FtsZ": 1.51e-06, "GroES": 6.4e-07, "InfA": 2e-07, "InfB": 1.2099999999999998e-06, "InfC": 1.6799999999999998e-06, "MreB": 2.5899999999999998e-06, "MukB": 8.1e-07, "PrfA": 9.499999999999999e-07, "PrfB": 7.3e-07, "EFTu": 1.24e-06}, "count": {"RpoD": 173.0, "RNAP": 2290.0, "RNAP~RpoD": 997.0, "RNAPAuxiliary": 3746.0, "Ribosome": 9365.0, "RibosomeAuxiliary": 1053.0, "100S": 1.0, "oriC~DNAP": 1.0, "genome": 6495329.0, "rRNA16S": 612.0, "rRNA23S": 1817.0, "rRNA5S": 1656.0, "30S": 1875.0, "50S": 447.0, "RplA": 17102.0, "RplL": 12773.0, "RpsA": 15562.0, "RpsC": 13832.0}, "out": {"vital": 1.0, "Cl-": 0.06056, "Na+": 0.05, "NH4+": 0.0095, "K+": 0.00264, "Pi": 0.00132, "Mg2+": 0.0005300000000000001, "nicotinamide": 9.826e-05, "pantothenate": 4.949e-05, "pyridoxine": 1.655e-05, "thiamine": 1.507e-05, "lipoate": 9.74e-06, "riboflavin": 2.13e-06, "Ca2+": 5e-07, "biotin": 4.9e-07, "sulfate": 3.1e-07, "folate": 1.8e-07, "Mn2+": 8e-08, "boric_acid": 4e-08, "Co2+": 3.0000000000000004e-08, "Zn2+": 1e-08, "Cu2+": 1e-08, "Fe2+": 1e-08, "molybdate": 3.0000000000000004e-09, "D-glucose": 0.0040999999999999995, "LB": 0.0, "L-alanine": 0.0008, "L-arginine": 0.005200000000000001, "L-asparagine": 0.0004, "L-aspartate": 0.0004, "L-cysteine": 9.999e-05, "L-glutamine": 0.0006, "glycine": 0.0008, "L-histidine": 0.0002, "L-isoleucine": 0.0004, "L-leucine": 0.0008, "L-lysine": 0.0004, "L-methionine": 0.0002, "L-phenylalanine": 0.0004, "L-proline": 0.0004, "L-serine": 0.01, "L-threonine": 0.0004, "L-tryptophan": 9.999999999999999e-05, "L-tyrosine": 0.0002, "L-valine": 0.0006, "adenine": 0.0002, "cytosine": 0.0002, "guanine": 0.0002, "uracil": 0.0002, "EZRich": 0.0, "H2O": 54.99998000000001, "H+": 0.0012, "O2": 0.0012, "CO2": 0.0012, "L-glutamate": 0.011, "bioentity": 5.0, "length": 0.1, "Ribosome": 0.0}, "cell": {"H+": 0.00118, "membrane_H+": 0.00445, "length": 2.543939178e-06}, "polysomes": 4035.0, "mrna": 2808.0, "protein": 0.0, "trna_free": 0.00028061000000000004, "trna_charged": 0.00021132650000000005, "cells": 67108864.0, "instances": 67108864.0, "log2_instances": 26, "rnap_bound": 3501.0, "rnapaux_bound": 1687.0, "ribo_total": 51475.0}, "30300": {"conc": {"H+": 0.0012, "O2": 0.0012, "CO2": 0.0012, "Pi": 0.023899999999999998, "RpoD": 2e-07, "RNAP": 3.33e-06, "RNAP~RpoD": 1.27e-06, "RNAPAuxiliary": 5.03e-06, "ppGpp": 3.2e-07, "ATP": 0.009550000000000001, "CTP": 0.004370000000000001, "GTP": 0.0064, "UTP": 0.01344, "PPi": 0.0002, "AMP": 0.00066, "CMP": 0.00058, "GMP": 0.0010400000000000001, "Ribosome": 1.2019999999999998e-05, "RibosomeAuxiliary": 1.31e-06, "GDP": 0.00298, "L-leucine": 0.00045000000000000004, "L-alanine": 0.004200000000000001, "glycine": 0.01599, "L-valine": 0.00093, "L-glutamate": 0.010199999999999999, "L-serine": 5.4399999999999994e-05, "L-isoleucine": 0.00017, "L-aspartate": 0.00428, "L-threonine": 0.00011, "L-lysine": 0.00076, "L-proline": 0.0006, "L-arginine": 0.00108, "L-phenylalanine": 4.2630000000000004e-05, "L-tyrosine": 5.501e-05, "L-glutamine": 0.00426, "L-asparagine": 0.0005, "L-histidine": 9.63e-05, "L-methionine": 0.00014000000000000001, "L-cysteine": 0.00062, "L-tryptophan": 3.5579999999999995e-05, "NH4+": 0.002, "acetyl-phosphate": 2.4110000000000002e-08, "NADH": 0.0005300000000000001, "NAD+": 0.0030600000000000002, "NADPH": 0.00025, "NADP+": 0.0015, "FMN": 7.343e-05, "FAD": 0.00101, "CoA": 0.0014, "glutathione": 1.9000000000000002e-10, "dATP": 0.00025, "ADP": 0.00074, "dAMP": 0.00015, "cAMP": 3.707e-08, "adenosine": 0.00031, "deoxyadenosine": 4.2999999999999996e-07, "adenine": 0.00037, "dCTP": 8.238e-05, "cytosine": 0.00043, "cytidine": 1.46e-06, "dGMP": 0.0005, "guanine": 5.536e-05, "guanosine": 4.36e-06, "deoxyguanosine": 2.33e-06, "dTTP": 0.0007199999999999999, "dTDP": 0.00012, "UDP": 0.0029300000000000003, "uridine": 2.93e-06, "ITP": 2.2200000000000002e-12, "IDP": 2.49e-12, "IMP": 0.00067, "L-homocysteine": 0.0001, "L-citrulline": 1.228e-05, "L-ornithine": 2.89e-06, "L-histidinol": 5.734e-05, "S-adenosyl-L-methionine": 0.00017999999999999998, "D-glucose-6-phosphate": 0.00372, "D-fructose-6-phosphate": 0.0006, "D-fructose-1,6-bisphosphate": 0.0159, "dihydroxyacetone-phosphate": 0.00024, "3-phospho-D-glycerate": 0.00096, "phosphoenolpyruvate": 0.0003, "pyruvate": 0.00171, "acetyl-CoA": 0.00061, "oxaloacetate": 0.00067, "citrate": 0.00023, "2-oxoglutarate": 0.00073, "succinyl-CoA": 0.0003, "succinate": 0.00084, "fumarate": 0.00017, "L-malate": 0.0015600000000000002, "propionyl-CoA": 3.0499999999999997e-12, "malonyl-CoA": 3.7e-13, "acetoacetyl-CoA": 2.195e-11, "myo-inositol": 0.0, "6-phospho-D-glucono-1,5-lactone": 1.75e-11, "6-phospho-D-gluconate": 0.00344, "D-ribulose-5-phosphate": 0.00016, "alpha-D-ribose-5-phosphate": 0.0004, "D-xylulose-5-phosphate": 2.08e-12, "D-gluconate": 8e-07, "glycerate": 1.531e-11, "glycerol-3-phosphate": 0.0, "2-deoxy-D-ribose-5-phosphate": 2.9e-07, "5-phospho-alpha-D-ribose-1-diphosphate": 0.00023, "N-carbamoyl-L-aspartate": 8.8e-06, "(S)-dihydroorotate": 3.7e-06, "UDP-N-acetyl-D-glucosamine": 1.0000000000000002e-10, "2,3-dihydroxybenzoate": 1.53e-12, "4-hydroxybenzoate": 0.0, "shikimate": 0.00017, "phenylpyruvate": 2.4920000000000002e-05, "anthranilate": 1.239e-05, "N2-acetyl-L-ornithine": 5.5e-07, "riboflavin": 0.0002, "quinolinate": 0.00014000000000000001, "PfkA": 1.4499999999999999e-06, "FbaA": 7.07e-06, "TpiA": 5.15e-06, "GapA": 2.039e-05, "Pgk": 1.313e-05, "Eno": 1.2829999999999999e-05, "PykF": 1.37e-06, "AceF": 5.83e-06, "AceE": 1.6999999999999998e-06, "Lpd": 1.6799999999999998e-06, "GltA": 4.059999999999999e-06, "Icd": 1.0909999999999999e-05, "SucA": 2.16e-06, "Mdh": 1.5029999999999998e-05, "CyoA": 9.039999999999998e-06, "AtpA": 1.2829999999999999e-05, "Prs": 2.3399999999999996e-06, "PurF": 1.1e-06, "GuaB": 2.4999999999999998e-06, "Gmk": 1.42e-06, "Adk": 3.78e-06, "NrdB": 1.8e-06, "NrdA": 6.6e-07, "CarA": 1.6799999999999998e-06, "PyrB": 1.6399999999999998e-06, "ThyA": 7.4e-07, "Tmk": 8.199999999999999e-07, "PyrG": 2.2e-06, "Ndk": 4.42e-06, "GlnA": 2.79e-06, "100S": 1.21e-09, "oriC~DNAP": 1.21e-09, "genome": 0.00841, "CellWall": 1.2, "D-glucose": 6.559999999999999e-06, "AtpD": 2.32e-06, "NuoA": 2.25e-06, "GuaA": 2.37e-06, "DnaE": 1.44e-06, "DnaX": 2.01e-06, "Lgt": 1.5399999999999999e-06, "ClpP": 4e-07, "FtsH": 1.58e-06, "FusA": 1.77e-06, "Lon": 1.4e-06, "TufA": 1.46e-06, "TufB": 3.43e-06, "DnaB": 5.699999999999999e-07, "GroEL": 8.699999999999999e-07, "GyrA": 1.42e-06, "GyrB": 1.29e-06, "ParC": 5.5e-07, "ParE": 1.1299999999999998e-06, "SecA": 1.27e-06, "FtsI": 1.0099999999999999e-06, "LpxC": 1.6e-06, "MurA": 1.46e-06, "BamA": 1.1299999999999998e-06, "DnaK": 1.81e-06, "FtsA": 1.8999999999999998e-06, "ZipA": 1.1499999999999998e-06, "OmpA": 2.98e-06, "OmpF": 1.42e-06, "SecY": 1.94e-06, "AlaS": 3.0399999999999997e-06, "ArgS": 1.6499999999999999e-06, "Hns": 2.54e-06, "IleS": 2.96e-06, "LeuS": 3.0899999999999996e-06, "MetG": 2.44e-06, "ValS": 3.6499999999999998e-06, "RpoA": 1.21e-09, "RpoB": 4.5e-07, "RpoC": 6.06e-09, "NusA": 1.21e-09, "NusG": 7.859e-08, "Rho": 6.536e-08, "GreA": 9.674e-08, "rRNA16S": 8.499999999999999e-07, "rRNA23S": 2.4999999999999998e-06, "rRNA5S": 2.27e-06, "30S": 2.3799999999999997e-06, "50S": 6.5e-07, "RplA": 2.2539999999999998e-05, "RplL": 1.589e-05, "RpsA": 2.062e-05, "RpsC": 1.573e-05, "Crp": 2.0299999999999996e-06, "CspC": 2.3799999999999997e-06, "DnaA": 1.1299999999999998e-06, "DnaG": 1.1e-06, "Fis": 1.98e-06, "HupA": 2.31e-06, "Ssb": 2.31e-06, "Tsf": 1.4e-06, "DnaN": 1.48e-06, "Frr": 0.0, "FtsZ": 1.46e-06, "GroES": 6.7e-07, "InfA": 1.7000000000000001e-07, "InfB": 1.29e-06, "InfC": 1.95e-06, "MreB": 2.4999999999999998e-06, "MukB": 7.699999999999999e-07, "PrfA": 1.11e-06, "PrfB": 7.1e-07, "EFTu": 1.22e-06}, "count": {"RpoD": 165.0, "RNAP": 2746.0, "RNAP~RpoD": 1046.0, "RNAPAuxiliary": 4152.0, "Ribosome": 9910.0, "RibosomeAuxiliary": 1080.0, "100S": 1.0, "oriC~DNAP": 1.0, "genome": 6939885.0, "rRNA16S": 697.0, "rRNA23S": 2065.0, "rRNA5S": 1870.0, "30S": 1965.0, "50S": 540.0, "RplA": 18588.0, "RplL": 13104.0, "RpsA": 17006.0, "RpsC": 12970.0}, "out": {"vital": 1.0, "Cl-": 0.06056, "Na+": 0.05, "NH4+": 0.0095, "K+": 0.00264, "Pi": 0.00132, "Mg2+": 0.0005300000000000001, "nicotinamide": 9.826e-05, "pantothenate": 4.949e-05, "pyridoxine": 1.655e-05, "thiamine": 1.507e-05, "lipoate": 9.74e-06, "riboflavin": 2.13e-06, "Ca2+": 5e-07, "biotin": 4.9e-07, "sulfate": 3.1e-07, "folate": 1.8e-07, "Mn2+": 8e-08, "boric_acid": 4e-08, "Co2+": 3.0000000000000004e-08, "Zn2+": 1e-08, "Cu2+": 1e-08, "Fe2+": 1e-08, "molybdate": 3.0000000000000004e-09, "D-glucose": 0.0040999999999999995, "LB": 0.0, "L-alanine": 0.0008, "L-arginine": 0.005200000000000001, "L-asparagine": 0.0004, "L-aspartate": 0.0004, "L-cysteine": 9.999e-05, "L-glutamine": 0.0006, "glycine": 0.0008, "L-histidine": 0.0002, "L-isoleucine": 0.0004, "L-leucine": 0.0008, "L-lysine": 0.0004, "L-methionine": 0.0002, "L-phenylalanine": 0.0004, "L-proline": 0.0004, "L-serine": 0.01, "L-threonine": 0.0004, "L-tryptophan": 9.999999999999999e-05, "L-tyrosine": 0.0002, "L-valine": 0.0006, "adenine": 0.0002, "cytosine": 0.0002, "guanine": 0.0002, "uracil": 0.0002, "EZRich": 0.0, "H2O": 54.99998000000001, "H+": 0.0012, "O2": 0.0012, "CO2": 0.0012, "L-glutamate": 0.011, "bioentity": 5.0, "length": 0.1, "Ribosome": 0.0}, "cell": {"H+": 0.00118, "membrane_H+": 0.00474, "length": 2.724825542e-06}, "polysomes": 4290.0, "mrna": 2935.0, "protein": 0.0, "trna_free": 0.00028466000000000006, "trna_charged": 0.00021470604999999996, "cells": 67108864.0, "instances": 67108864.0, "log2_instances": 26, "rnap_bound": 3521.0, "rnapaux_bound": 1632.0, "ribo_total": 54700.0}, "30400": {"conc": {"H+": 0.0012, "O2": 0.0012, "CO2": 0.0012, "Pi": 0.023899999999999998, "RpoD": 1.4e-07, "RNAP": 3.5499999999999995e-06, "RNAP~RpoD": 1.32e-06, "RNAPAuxiliary": 5.15e-06, "ppGpp": 3.2e-07, "ATP": 0.00959, "CTP": 0.00444, "GTP": 0.00636, "UTP": 0.013630000000000001, "PPi": 0.0002, "AMP": 0.0006500000000000001, "CMP": 0.00059, "GMP": 0.00096, "Ribosome": 1.151e-05, "RibosomeAuxiliary": 1.27e-06, "GDP": 0.0027400000000000002, "L-leucine": 0.00046, "L-alanine": 0.00417, "glycine": 0.01484, "L-valine": 0.00092, "L-glutamate": 0.01011, "L-serine": 5.257e-05, "L-isoleucine": 0.00014000000000000001, "L-aspartate": 0.00404, "L-threonine": 8.676e-05, "L-lysine": 0.00075, "L-proline": 0.0006, "L-arginine": 0.00108, "L-phenylalanine": 4.315999999999999e-05, "L-tyrosine": 5.604e-05, "L-glutamine": 0.00429, "L-asparagine": 0.00048, "L-histidine": 9.784e-05, "L-methionine": 0.00014000000000000001, "L-cysteine": 0.0006, "L-tryptophan": 3.678e-05, "NH4+": 0.002, "acetyl-phosphate": 2.4100000000000004e-08, "NADH": 0.00054, "NAD+": 0.00302, "NADPH": 0.00024, "NADP+": 0.0015, "FMN": 7.193e-05, "FAD": 0.00101, "CoA": 0.0014, "glutathione": 1.7000000000000003e-10, "dATP": 0.00024, "ADP": 0.00067, "dAMP": 0.00015, "cAMP": 3.605e-08, "adenosine": 0.0003, "deoxyadenosine": 4.1999999999999995e-07, "adenine": 0.00035999999999999997, "dCTP": 8.433e-05, "cytosine": 0.00042, "cytidine": 1.46e-06, "dGMP": 0.00048, "guanine": 5.3819999999999996e-05, "guanosine": 4.35e-06, "deoxyguanosine": 2.2999999999999996e-06, "dTTP": 0.00068, "dTDP": 0.00011, "UDP": 0.0029700000000000004, "uridine": 2.93e-06, "ITP": 2.07e-12, "IDP": 2.32e-12, "IMP": 0.0006500000000000001, "L-homocysteine": 9.703e-05, "L-citrulline": 1.277e-05, "L-ornithine": 2.99e-06, "L-histidinol": 5.825e-05, "S-adenosyl-L-methionine": 0.00017999999999999998, "D-glucose-6-phosphate": 0.00372, "D-fructose-6-phosphate": 0.0006, "D-fructose-1,6-bisphosphate": 0.01583, "dihydroxyacetone-phosphate": 0.00024, "3-phospho-D-glycerate": 0.00095, "phosphoenolpyruvate": 0.0003, "pyruvate": 0.0018000000000000002, "acetyl-CoA": 0.00064, "oxaloacetate": 0.00067, "citrate": 0.00025, "2-oxoglutarate": 0.0007700000000000001, "succinyl-CoA": 0.00031, "succinate": 0.00087, "fumarate": 0.00017999999999999998, "L-malate": 0.00158, "propionyl-CoA": 3.01e-12, "malonyl-CoA": 3.4999999999999997e-13, "acetoacetyl-CoA": 2.1719999999999997e-11, "myo-inositol": 0.0, "6-phospho-D-glucono-1,5-lactone": 1.6329999999999997e-11, "6-phospho-D-gluconate": 0.00344, "D-ribulose-5-phosphate": 0.00016, "alpha-D-ribose-5-phosphate": 0.0004, "D-xylulose-5-phosphate": 1.94e-12, "D-gluconate": 8e-07, "glycerate": 1.4289999999999998e-11, "glycerol-3-phosphate": 0.0, "2-deoxy-D-ribose-5-phosphate": 2.8e-07, "5-phospho-alpha-D-ribose-1-diphosphate": 0.00023, "N-carbamoyl-L-aspartate": 7.889999999999999e-06, "(S)-dihydroorotate": 3.3599999999999996e-06, "UDP-N-acetyl-D-glucosamine": 9.383e-11, "2,3-dihydroxybenzoate": 1.43e-12, "4-hydroxybenzoate": 0.0, "shikimate": 0.00017999999999999998, "phenylpyruvate": 2.676e-05, "anthranilate": 1.281e-05, "N2-acetyl-L-ornithine": 5.3e-07, "riboflavin": 0.0002, "quinolinate": 0.00014000000000000001, "PfkA": 1.44e-06, "FbaA": 7.059999999999999e-06, "TpiA": 5.24e-06, "GapA": 2.0059999999999998e-05, "Pgk": 1.316e-05, "Eno": 1.277e-05, "PykF": 1.4499999999999999e-06, "AceF": 5.79e-06, "AceE": 1.6699999999999999e-06, "Lpd": 1.78e-06, "GltA": 3.91e-06, "Icd": 1.07e-05, "SucA": 2.0299999999999996e-06, "Mdh": 1.491e-05, "CyoA": 8.789999999999999e-06, "AtpA": 1.271e-05, "Prs": 2.25e-06, "PurF": 1.1399999999999999e-06, "GuaB": 2.54e-06, "Gmk": 1.3600000000000001e-06, "Adk": 3.7e-06, "NrdB": 1.79e-06, "NrdA": 6.2e-07, "CarA": 1.7399999999999999e-06, "PyrB": 1.5599999999999999e-06, "ThyA": 6.9e-07, "Tmk": 7.599999999999999e-07, "PyrG": 2.1899999999999998e-06, "Ndk": 4.48e-06, "GlnA": 2.88e-06, "100S": 1.13e-09, "oriC~DNAP": 1.13e-09, "genome": 0.00835, "CellWall": 1.20004, "D-glucose": 6.53e-06, "AtpD": 2.27e-06, "NuoA": 2.31e-06, "GuaA": 2.2799999999999998e-06, "DnaE": 1.47e-06, "DnaX": 1.96e-06, "Lgt": 1.44e-06, "ClpP": 4.0999999999999994e-07, "FtsH": 1.6299999999999999e-06, "FusA": 1.89e-06, "Lon": 1.32e-06, "TufA": 1.53e-06, "TufB": 3.4700000000000002e-06, "DnaB": 5.3e-07, "GroEL": 8.699999999999999e-07, "GyrA": 1.42e-06, "GyrB": 1.3e-06, "ParC": 5.5e-07, "ParE": 1.16e-06, "SecA": 1.3e-06, "FtsI": 1.02e-06, "LpxC": 1.5199999999999998e-06, "MurA": 1.4099999999999998e-06, "BamA": 1.11e-06, "DnaK": 1.75e-06, "FtsA": 1.8999999999999998e-06, "ZipA": 1.07e-06, "OmpA": 3.0399999999999997e-06, "OmpF": 1.46e-06, "SecY": 1.8999999999999998e-06, "AlaS": 3.0099999999999996e-06, "ArgS": 1.6e-06, "Hns": 2.4900000000000003e-06, "IleS": 2.98e-06, "LeuS": 3.1299999999999997e-06, "MetG": 2.4900000000000003e-06, "ValS": 3.5899999999999995e-06, "RpoA": 0.0, "RpoB": 1.6e-07, "RpoC": 0.0, "NusA": 0.0, "NusG": 4.7270000000000006e-08, "Rho": 4.530000000000001e-09, "GreA": 1.13e-09, "rRNA16S": 9.1e-07, "rRNA23S": 2.58e-06, "rRNA5S": 2.3399999999999996e-06, "30S": 2.37e-06, "50S": 7.4e-07, "RplA": 2.351e-05, "RplL": 1.83e-05, "RpsA": 2.1489999999999996e-05, "RpsC": 1.608e-05, "Crp": 2.05e-06, "CspC": 2.2999999999999996e-06, "DnaA": 1.06e-06, "DnaG": 1.07e-06, "Fis": 2.01e-06, "HupA": 2.27e-06, "Ssb": 2.23e-06, "Tsf": 1.2499999999999999e-06, "DnaN": 1.44e-06, "Frr": 0.0, "FtsZ": 1.44e-06, "GroES": 7e-07, "InfA": 1.0999999999999999e-07, "InfB": 1.26e-06, "InfC": 2.04e-06, "MreB": 2.4100000000000002e-06, "MukB": 7.2e-07, "PrfA": 1.22e-06, "PrfB": 6.6e-07, "EFTu": 1.1399999999999999e-06}, "count": {"RpoD": 126.0, "RNAP": 3139.0, "RNAP~RpoD": 1166.0, "RNAPAuxiliary": 4554.0, "Ribosome": 10171.0, "RibosomeAuxiliary": 1126.0, "100S": 1.0, "oriC~DNAP": 1.0, "genome": 7384197.0, "rRNA16S": 803.0, "rRNA23S": 2282.0, "rRNA5S": 2069.0, "30S": 2097.0, "50S": 657.0, "RplA": 20785.0, "RplL": 16179.0, "RpsA": 18998.0, "RpsC": 14215.0}, "out": {"vital": 1.0, "Cl-": 0.06056, "Na+": 0.05, "NH4+": 0.0095, "K+": 0.00264, "Pi": 0.00132, "Mg2+": 0.0005300000000000001, "nicotinamide": 9.826e-05, "pantothenate": 4.949e-05, "pyridoxine": 1.655e-05, "thiamine": 1.507e-05, "lipoate": 9.74e-06, "riboflavin": 2.13e-06, "Ca2+": 5e-07, "biotin": 4.9e-07, "sulfate": 3.1e-07, "folate": 1.8e-07, "Mn2+": 8e-08, "boric_acid": 4e-08, "Co2+": 3.0000000000000004e-08, "Zn2+": 1e-08, "Cu2+": 1e-08, "Fe2+": 1e-08, "molybdate": 3.0000000000000004e-09, "D-glucose": 0.0040999999999999995, "LB": 0.0, "L-alanine": 0.0008, "L-arginine": 0.005200000000000001, "L-asparagine": 0.0004, "L-aspartate": 0.0004, "L-cysteine": 9.999e-05, "L-glutamine": 0.0006, "glycine": 0.0008, "L-histidine": 0.0002, "L-isoleucine": 0.0004, "L-leucine": 0.0008, "L-lysine": 0.0004, "L-methionine": 0.0002, "L-phenylalanine": 0.0004, "L-proline": 0.0004, "L-serine": 0.01, "L-threonine": 0.0004, "L-tryptophan": 9.999999999999999e-05, "L-tyrosine": 0.0002, "L-valine": 0.0006, "adenine": 0.0002, "cytosine": 0.0002, "guanine": 0.0002, "uracil": 0.0002, "EZRich": 0.0, "H2O": 54.99998000000001, "H+": 0.0012, "O2": 0.0012, "CO2": 0.0012, "L-glutamate": 0.011, "bioentity": 5.0, "length": 0.1, "Ribosome": 0.0}, "cell": {"H+": 0.00118, "membrane_H+": 0.00545, "length": 2.92010106e-06}, "polysomes": 4589.0, "mrna": 3270.0, "protein": 0.0, "trna_free": 0.00028928999999999994, "trna_charged": 0.00021740565000000006, "cells": 67108864.0, "instances": 67108864.0, "log2_instances": 26, "rnap_bound": 3633.0, "rnapaux_bound": 1611.0, "ribo_total": 58151.0}, "30500": {"conc": {"H+": 0.0012, "O2": 0.0012, "CO2": 0.0012, "Pi": 0.023899999999999998, "RpoD": 1.6e-07, "RNAP": 3.5899999999999995e-06, "RNAP~RpoD": 1.34e-06, "RNAPAuxiliary": 5.1799999999999995e-06, "ppGpp": 3.2e-07, "ATP": 0.00956, "CTP": 0.00445, "GTP": 0.00619, "UTP": 0.01367, "PPi": 0.0002, "AMP": 0.00062, "CMP": 0.0006, "GMP": 0.0009000000000000001, "Ribosome": 1.2029999999999998e-05, "RibosomeAuxiliary": 1.29e-06, "GDP": 0.00257, "L-leucine": 0.0005200000000000001, "L-alanine": 0.00443, "glycine": 0.01402, "L-valine": 0.0009699999999999999, "L-glutamate": 0.010320000000000001, "L-serine": 5.2249999999999996e-05, "L-isoleucine": 0.00016, "L-aspartate": 0.00413, "L-threonine": 9.096999999999999e-05, "L-lysine": 0.00074, "L-proline": 0.00061, "L-arginine": 0.00108, "L-phenylalanine": 4.6439999999999996e-05, "L-tyrosine": 5.947999999999999e-05, "L-glutamine": 0.00428, "L-asparagine": 0.00049, "L-histidine": 9.933e-05, "L-methionine": 0.00013000000000000002, "L-cysteine": 0.00063, "L-tryptophan": 4.27e-05, "NH4+": 0.002, "acetyl-phosphate": 2.415e-08, "NADH": 0.00054, "NAD+": 0.0029900000000000005, "NADPH": 0.00024, "NADP+": 0.00148, "FMN": 6.684e-05, "FAD": 0.00101, "CoA": 0.0014, "glutathione": 1.6000000000000002e-10, "dATP": 0.00023, "ADP": 0.00068, "dAMP": 0.00014000000000000001, "cAMP": 3.521e-08, "adenosine": 0.00029, "deoxyadenosine": 4.1999999999999995e-07, "adenine": 0.00035, "dCTP": 8.706999999999999e-05, "cytosine": 0.00042, "cytidine": 1.46e-06, "dGMP": 0.00046, "guanine": 5.2869999999999994e-05, "guanosine": 4.33e-06, "deoxyguanosine": 2.2799999999999998e-06, "dTTP": 0.00066, "dTDP": 0.00011, "UDP": 0.00298, "uridine": 2.94e-06, "ITP": 1.94e-12, "IDP": 2.18e-12, "IMP": 0.00063, "L-homocysteine": 9.274e-05, "L-citrulline": 1.277e-05, "L-ornithine": 3e-06, "L-histidinol": 5.917e-05, "S-adenosyl-L-methionine": 0.00017999999999999998, "D-glucose-6-phosphate": 0.00372, "D-fructose-6-phosphate": 0.0006, "D-fructose-1,6-bisphosphate": 0.0158, "dihydroxyacetone-phosphate": 0.00024, "3-phospho-D-glycerate": 0.00094, "phosphoenolpyruvate": 0.00031, "pyruvate": 0.00189, "acetyl-CoA": 0.00067, "oxaloacetate": 0.00069, "citrate": 0.00026000000000000003, "2-oxoglutarate": 0.00079, "succinyl-CoA": 0.00032, "succinate": 0.0008900000000000001, "fumarate": 0.00019, "L-malate": 0.00164, "propionyl-CoA": 2.98e-12, "malonyl-CoA": 3.3e-13, "acetoacetyl-CoA": 2.1719999999999997e-11, "myo-inositol": 0.0, "6-phospho-D-glucono-1,5-lactone": 1.533e-11, "6-phospho-D-gluconate": 0.00344, "D-ribulose-5-phosphate": 0.00016, "alpha-D-ribose-5-phosphate": 0.0004, "D-xylulose-5-phosphate": 1.82e-12, "D-gluconate": 8e-07, "glycerate": 1.3419999999999999e-11, "glycerol-3-phosphate": 0.0, "2-deoxy-D-ribose-5-phosphate": 2.8e-07, "5-phospho-alpha-D-ribose-1-diphosphate": 0.00023, "N-carbamoyl-L-aspartate": 8.19e-06, "(S)-dihydroorotate": 3.5e-06, "UDP-N-acetyl-D-glucosamine": 8.81e-11, "2,3-dihydroxybenzoate": 1.3400000000000001e-12, "4-hydroxybenzoate": 0.0, "shikimate": 0.00017999999999999998, "phenylpyruvate": 2.885e-05, "anthranilate": 1.366e-05, "N2-acetyl-L-ornithine": 5.4e-07, "riboflavin": 0.00017999999999999998, "quinolinate": 0.00013000000000000002, "PfkA": 1.42e-06, "FbaA": 7.019999999999999e-06, "TpiA": 5.299999999999999e-06, "GapA": 1.998e-05, "Pgk": 1.317e-05, "Eno": 1.2849999999999999e-05, "PykF": 1.4e-06, "AceF": 5.7199999999999994e-06, "AceE": 1.7399999999999999e-06, "Lpd": 1.86e-06, "GltA": 3.81e-06, "Icd": 1.064e-05, "SucA": 2.01e-06, "Mdh": 1.4849999999999998e-05, "CyoA": 8.599999999999999e-06, "AtpA": 1.274e-05, "Prs": 2.1499999999999997e-06, "PurF": 1.29e-06, "GuaB": 2.62e-06, "Gmk": 1.38e-06, "Adk": 3.7099999999999996e-06, "NrdB": 1.71e-06, "NrdA": 5.8e-07, "CarA": 1.71e-06, "PyrB": 1.57e-06, "ThyA": 6.800000000000001e-07, "Tmk": 7.2e-07, "PyrG": 2.0599999999999998e-06, "Ndk": 4.519999999999999e-06, "GlnA": 2.8999999999999998e-06, "100S": 1.06e-09, "oriC~DNAP": 1.06e-09, "genome": 0.008320000000000001, "CellWall": 1.20002, "D-glucose": 6.54e-06, "AtpD": 2.27e-06, "NuoA": 2.32e-06, "GuaA": 2.21e-06, "DnaE": 1.5199999999999998e-06, "DnaX": 1.89e-06, "Lgt": 1.35e-06, "ClpP": 4.2999999999999996e-07, "FtsH": 1.58e-06, "FusA": 2.05e-06, "Lon": 1.29e-06, "TufA": 1.61e-06, "TufB": 3.43e-06, "DnaB": 5e-07, "GroEL": 8.699999999999999e-07, "GyrA": 1.34e-06, "GyrB": 1.29e-06, "ParC": 5.5e-07, "ParE": 1.22e-06, "SecA": 1.27e-06, "FtsI": 1.1e-06, "LpxC": 1.46e-06, "MurA": 1.42e-06, "BamA": 1.12e-06, "DnaK": 1.6499999999999999e-06, "FtsA": 1.92e-06, "ZipA": 1.02e-06, "OmpA": 2.99e-06, "OmpF": 1.48e-06, "SecY": 1.83e-06, "AlaS": 2.96e-06, "ArgS": 1.6e-06, "Hns": 2.37e-06, "IleS": 3.0899999999999996e-06, "LeuS": 3.1199999999999998e-06, "MetG": 2.63e-06, "ValS": 3.5099999999999994e-06, "RpoA": 0.0, "RpoB": 1.4e-07, "RpoC": 2.12e-09, "NusA": 0.0, "NusG": 1.7000000000000001e-07, "Rho": 4.25e-09, "GreA": 1.486e-08, "rRNA16S": 1.1e-06, "rRNA23S": 2.76e-06, "rRNA5S": 2.5499999999999997e-06, "30S": 2.56e-06, "50S": 7.599999999999999e-07, "RplA": 2.592e-05, "RplL": 2.146e-05, "RpsA": 1.9109999999999998e-05, "RpsC": 1.748e-05, "Crp": 2.1099999999999997e-06, "CspC": 2.2799999999999998e-06, "DnaA": 1.04e-06, "DnaG": 1.05e-06, "Fis": 2.0599999999999998e-06, "HupA": 2.2999999999999996e-06, "Ssb": 2.16e-06, "Tsf": 1.24e-06, "DnaN": 1.37e-06, "Frr": 0.0, "FtsZ": 1.47e-06, "GroES": 7.2e-07, "InfA": 3.3060000000000006e-08, "InfB": 1.33e-06, "InfC": 2.16e-06, "MreB": 2.4e-06, "MukB": 6.800000000000001e-07, "PrfA": 1.35e-06, "PrfB": 6.800000000000001e-07, "EFTu": 1.2499999999999999e-06}, "count": {"RpoD": 147.0, "RNAP": 3380.0, "RNAP~RpoD": 1259.0, "RNAPAuxiliary": 4877.0, "Ribosome": 11325.0, "RibosomeAuxiliary": 1216.0, "100S": 1.0, "oriC~DNAP": 1.0, "genome": 7828545.0, "rRNA16S": 1031.0, "rRNA23S": 2597.0, "rRNA5S": 2404.0, "30S": 2407.0, "50S": 720.0, "RplA": 24405.0, "RplL": 20202.0, "RpsA": 17988.0, "RpsC": 16458.0}, "out": {"vital": 1.0, "Cl-": 0.06056, "Na+": 0.05, "NH4+": 0.0095, "K+": 0.00264, "Pi": 0.00132, "Mg2+": 0.0005300000000000001, "nicotinamide": 9.826e-05, "pantothenate": 4.949e-05, "pyridoxine": 1.655e-05, "thiamine": 1.507e-05, "lipoate": 9.74e-06, "riboflavin": 2.13e-06, "Ca2+": 5e-07, "biotin": 4.9e-07, "sulfate": 3.1e-07, "folate": 1.8e-07, "Mn2+": 8e-08, "boric_acid": 4e-08, "Co2+": 3.0000000000000004e-08, "Zn2+": 1e-08, "Cu2+": 1e-08, "Fe2+": 1e-08, "molybdate": 3.0000000000000004e-09, "D-glucose": 0.0040999999999999995, "LB": 0.0, "L-alanine": 0.0008, "L-arginine": 0.005200000000000001, "L-asparagine": 0.0004, "L-aspartate": 0.0004, "L-cysteine": 9.999e-05, "L-glutamine": 0.0006, "glycine": 0.0008, "L-histidine": 0.0002, "L-isoleucine": 0.0004, "L-leucine": 0.0008, "L-lysine": 0.0004, "L-methionine": 0.0002, "L-phenylalanine": 0.0004, "L-proline": 0.0004, "L-serine": 0.01, "L-threonine": 0.0004, "L-tryptophan": 9.999999999999999e-05, "L-tyrosine": 0.0002, "L-valine": 0.0006, "adenine": 0.0002, "cytosine": 0.0002, "guanine": 0.0002, "uracil": 0.0002, "EZRich": 0.0, "H2O": 54.99998000000001, "H+": 0.0012, "O2": 0.0012, "CO2": 0.0012, "L-glutamate": 0.011, "bioentity": 5.0, "length": 0.1, "Ribosome": 0.0}, "cell": {"H+": 0.00118, "membrane_H+": 0.006500000000000001, "length": 3.110184213e-06}, "polysomes": 4828.0, "mrna": 3475.0, "protein": 0.0, "trna_free": 0.00028309999999999994, "trna_charged": 0.00021378317999999993, "cells": 67108864.0, "instances": 67108864.0, "log2_instances": 26, "rnap_bound": 3871.0, "rnapaux_bound": 1660.0, "ribo_total": 61775.0}, "30600": {"conc": {"H+": 0.0012, "O2": 0.0012, "CO2": 0.0012, "Pi": 0.023899999999999998, "RpoD": 1.6e-07, "RNAP": 3.7099999999999996e-06, "RNAP~RpoD": 1.34e-06, "RNAPAuxiliary": 5.17e-06, "ppGpp": 3.2e-07, "ATP": 0.00953, "CTP": 0.00439, "GTP": 0.00609, "UTP": 0.0135, "PPi": 0.0002, "AMP": 0.00059, "CMP": 0.00059, "GMP": 0.00084, "Ribosome": 1.172e-05, "RibosomeAuxiliary": 1.27e-06, "GDP": 0.0023799999999999997, "L-leucine": 0.0005200000000000001, "L-alanine": 0.00428, "glycine": 0.01259, "L-valine": 0.00095, "L-glutamate": 0.01027, "L-serine": 4.995e-05, "L-isoleucine": 0.00011, "L-aspartate": 0.00401, "L-threonine": 6.63e-05, "L-lysine": 0.0007199999999999999, "L-proline": 0.00061, "L-arginine": 0.00108, "L-phenylalanine": 4.472e-05, "L-tyrosine": 5.6609999999999995e-05, "L-glutamine": 0.00426, "L-asparagine": 0.00048, "L-histidine": 0.0001, "L-methionine": 0.00011, "L-cysteine": 0.00059, "L-tryptophan": 4.277e-05, "NH4+": 0.002, "acetyl-phosphate": 2.4110000000000002e-08, "NADH": 0.00054, "NAD+": 0.00296, "NADPH": 0.00022, "NADP+": 0.00147, "FMN": 6.440999999999999e-05, "FAD": 0.00101, "CoA": 0.0014, "glutathione": 1.5e-10, "dATP": 0.00022, "ADP": 0.00067, "dAMP": 0.00014000000000000001, "cAMP": 3.426e-08, "adenosine": 0.00027, "deoxyadenosine": 4.1999999999999995e-07, "adenine": 0.00033, "dCTP": 8.708e-05, "cytosine": 0.00041, "cytidine": 1.46e-06, "dGMP": 0.00044, "guanine": 5.0409999999999993e-05, "guanosine": 4.28e-06, "deoxyguanosine": 2.25e-06, "dTTP": 0.0006500000000000001, "dTDP": 0.00011, "UDP": 0.0029500000000000004, "uridine": 2.93e-06, "ITP": 1.82e-12, "IDP": 2.04e-12, "IMP": 0.0006, "L-homocysteine": 7.96e-05, "L-citrulline": 1.369e-05, "L-ornithine": 3.22e-06, "L-histidinol": 5.976e-05, "S-adenosyl-L-methionine": 0.00017999999999999998, "D-glucose-6-phosphate": 0.00371, "D-fructose-6-phosphate": 0.0006, "D-fructose-1,6-bisphosphate": 0.01593, "dihydroxyacetone-phosphate": 0.00024, "3-phospho-D-glycerate": 0.00094, "phosphoenolpyruvate": 0.00033, "pyruvate": 0.00196, "acetyl-CoA": 0.00069, "oxaloacetate": 0.0007199999999999999, "citrate": 0.00028000000000000003, "2-oxoglutarate": 0.00086, "succinyl-CoA": 0.00034, "succinate": 0.00095, "fumarate": 0.0002, "L-malate": 0.00174, "propionyl-CoA": 2.9300000000000002e-12, "malonyl-CoA": 3e-13, "acetoacetyl-CoA": 2.177e-11, "myo-inositol": 0.0, "6-phospho-D-glucono-1,5-lactone": 1.436e-11, "6-phospho-D-gluconate": 0.00344, "D-ribulose-5-phosphate": 0.00016, "alpha-D-ribose-5-phosphate": 0.0004, "D-xylulose-5-phosphate": 1.6999999999999998e-12, "D-gluconate": 8.1e-07, "glycerate": 1.256e-11, "glycerol-3-phosphate": 0.0, "2-deoxy-D-ribose-5-phosphate": 2.7e-07, "5-phospho-alpha-D-ribose-1-diphosphate": 0.00023, "N-carbamoyl-L-aspartate": 8.51e-06, "(S)-dihydroorotate": 3.6099999999999997e-06, "UDP-N-acetyl-D-glucosamine": 8.251000000000001e-11, "2,3-dihydroxybenzoate": 1.26e-12, "4-hydroxybenzoate": 0.0, "shikimate": 0.00019, "phenylpyruvate": 3.0329999999999996e-05, "anthranilate": 1.3899999999999999e-05, "N2-acetyl-L-ornithine": 5.699999999999999e-07, "riboflavin": 0.00017999999999999998, "quinolinate": 0.00013000000000000002, "PfkA": 1.48e-06, "FbaA": 6.9e-06, "TpiA": 5.36e-06, "GapA": 1.988e-05, "Pgk": 1.313e-05, "Eno": 1.288e-05, "PykF": 1.35e-06, "AceF": 5.559999999999999e-06, "AceE": 1.81e-06, "Lpd": 2e-06, "GltA": 3.77e-06, "Icd": 1.052e-05, "SucA": 1.9699999999999998e-06, "Mdh": 1.475e-05, "CyoA": 8.5e-06, "AtpA": 1.2829999999999999e-05, "Prs": 2.0599999999999998e-06, "PurF": 1.32e-06, "GuaB": 2.66e-06, "Gmk": 1.33e-06, "Adk": 3.6699999999999996e-06, "NrdB": 1.6599999999999998e-06, "NrdA": 5.6e-07, "CarA": 1.6699999999999999e-06, "PyrB": 1.5399999999999999e-06, "ThyA": 6.4e-07, "Tmk": 6.9e-07, "PyrG": 1.9299999999999997e-06, "Ndk": 4.57e-06, "GlnA": 2.88e-06, "100S": 9.9e-10, "oriC~DNAP": 9.9e-10, "genome": 0.008230000000000001, "CellWall": 1.20001, "D-glucose": 6.549999999999999e-06, "AtpD": 2.2599999999999995e-06, "NuoA": 2.2999999999999996e-06, "GuaA": 2.18e-06, "DnaE": 1.58e-06, "DnaX": 1.77e-06, "Lgt": 1.27e-06, "ClpP": 4.6e-07, "FtsH": 1.48e-06, "FusA": 2.24e-06, "Lon": 1.26e-06, "TufA": 1.59e-06, "TufB": 3.3199999999999996e-06, "DnaB": 4.6999999999999995e-07, "GroEL": 8.399999999999999e-07, "GyrA": 1.28e-06, "GyrB": 1.29e-06, "ParC": 5.5e-07, "ParE": 1.1899999999999998e-06, "SecA": 1.24e-06, "FtsI": 1.1299999999999998e-06, "LpxC": 1.4499999999999999e-06, "MurA": 1.5e-06, "BamA": 1.1899999999999998e-06, "DnaK": 1.55e-06, "FtsA": 1.92e-06, "ZipA": 9.9e-07, "OmpA": 2.91e-06, "OmpF": 1.48e-06, "SecY": 1.75e-06, "AlaS": 3.1e-06, "ArgS": 1.58e-06, "Hns": 2.29e-06, "IleS": 3.18e-06, "LeuS": 3.1e-06, "MetG": 2.6099999999999996e-06, "ValS": 3.45e-06, "RpoA": 1.99e-09, "RpoB": 2.1999999999999998e-07, "RpoC": 0.0, "NusA": 0.0, "NusG": 3.2e-07, "Rho": 3.98e-09, "GreA": 6.960000000000001e-09, "rRNA16S": 1.08e-06, "rRNA23S": 3.1199999999999998e-06, "rRNA5S": 2.74e-06, "30S": 2.7699999999999997e-06, "50S": 8.499999999999999e-07, "RplA": 2.6379999999999998e-05, "RplL": 1.9969999999999997e-05, "RpsA": 1.8769999999999998e-05, "RpsC": 1.814e-05, "Crp": 2.1099999999999997e-06, "CspC": 2.2599999999999995e-06, "DnaA": 1.05e-06, "DnaG": 1.0099999999999999e-06, "Fis": 2.1899999999999998e-06, "HupA": 2.4100000000000002e-06, "Ssb": 2.08e-06, "Tsf": 1.18e-06, "DnaN": 1.42e-06, "Frr": 0.0, "FtsZ": 1.59e-06, "GroES": 7e-07, "InfA": 2.98e-09, "InfB": 1.26e-06, "InfC": 2.18e-06, "MreB": 2.36e-06, "MukB": 7.2e-07, "PrfA": 1.28e-06, "PrfB": 6.4e-07, "EFTu": 1.37e-06}, "count": {"RpoD": 156.0, "RNAP": 3725.0, "RNAP~RpoD": 1346.0, "RNAPAuxiliary": 5200.0, "Ribosome": 11785.0, "RibosomeAuxiliary": 1274.0, "100S": 1.0, "oriC~DNAP": 1.0, "genome": 8272801.0, "rRNA16S": 1086.0, "rRNA23S": 3140.0, "rRNA5S": 2752.0, "30S": 2783.0, "50S": 859.0, "RplA": 26516.0, "RplL": 20072.0, "RpsA": 18867.0, "RpsC": 18233.0}, "out": {"vital": 1.0, "Cl-": 0.06056, "Na+": 0.05, "NH4+": 0.0095, "K+": 0.00264, "Pi": 0.00132, "Mg2+": 0.0005300000000000001, "nicotinamide": 9.826e-05, "pantothenate": 4.949e-05, "pyridoxine": 1.655e-05, "thiamine": 1.507e-05, "lipoate": 9.74e-06, "riboflavin": 2.13e-06, "Ca2+": 5e-07, "biotin": 4.9e-07, "sulfate": 3.1e-07, "folate": 1.8e-07, "Mn2+": 8e-08, "boric_acid": 4e-08, "Co2+": 3.0000000000000004e-08, "Zn2+": 1e-08, "Cu2+": 1e-08, "Fe2+": 1e-08, "molybdate": 3.0000000000000004e-09, "D-glucose": 0.0040999999999999995, "LB": 0.0, "L-alanine": 0.0008, "L-arginine": 0.005200000000000001, "L-asparagine": 0.0004, "L-aspartate": 0.0004, "L-cysteine": 9.999e-05, "L-glutamine": 0.0006, "glycine": 0.0008, "L-histidine": 0.0002, "L-isoleucine": 0.0004, "L-leucine": 0.0008, "L-lysine": 0.0004, "L-methionine": 0.0002, "L-phenylalanine": 0.0004, "L-proline": 0.0004, "L-serine": 0.01, "L-threonine": 0.0004, "L-tryptophan": 9.999999999999999e-05, "L-tyrosine": 0.0002, "L-valine": 0.0006, "adenine": 0.0002, "cytosine": 0.0002, "guanine": 0.0002, "uracil": 0.0002, "EZRich": 0.0, "H2O": 54.99998000000001, "H+": 0.0012, "O2": 0.0012, "CO2": 0.0012, "L-glutamate": 0.011, "bioentity": 5.0, "length": 0.1, "Ribosome": 0.0}, "cell": {"H+": 0.00118, "membrane_H+": 0.008289999999999999, "length": 3.320775548e-06}, "polysomes": 5142.0, "mrna": 3713.0, "protein": 0.0, "trna_free": 0.00028483, "trna_charged": 0.00021323693, "cells": 67108864.0, "instances": 67108864.0, "log2_instances": 26, "rnap_bound": 4073.0, "rnapaux_bound": 1700.0, "ribo_total": 65665.0}, "30700": {"conc": {"H+": 0.0012, "O2": 0.0012, "CO2": 0.0012, "Pi": 0.023899999999999998, "RpoD": 1.2e-07, "RNAP": 3.89e-06, "RNAP~RpoD": 1.35e-06, "RNAPAuxiliary": 5.17e-06, "ppGpp": 3.1e-07, "ATP": 0.00958, "CTP": 0.00434, "GTP": 0.00588, "UTP": 0.01333, "PPi": 0.0002, "AMP": 0.00058, "CMP": 0.00058, "GMP": 0.0008, "Ribosome": 1.152e-05, "RibosomeAuxiliary": 1.33e-06, "GDP": 0.00229, "L-leucine": 0.00051, "L-alanine": 0.00414, "glycine": 0.01124, "L-valine": 0.00094, "L-glutamate": 0.01025, "L-serine": 4.806e-05, "L-isoleucine": 0.0001, "L-aspartate": 0.00401, "L-threonine": 6.394e-05, "L-lysine": 0.00071, "L-proline": 0.0006, "L-arginine": 0.00108, "L-phenylalanine": 4.437e-05, "L-tyrosine": 5.676e-05, "L-glutamine": 0.00425, "L-asparagine": 0.00048, "L-histidine": 9.962999999999999e-05, "L-methionine": 9.670999999999999e-05, "L-cysteine": 0.00055, "L-tryptophan": 4.2909999999999994e-05, "NH4+": 0.002, "acetyl-phosphate": 2.4000000000000003e-08, "NADH": 0.00055, "NAD+": 0.00292, "NADPH": 0.00021, "NADP+": 0.00146, "FMN": 6.326e-05, "FAD": 0.00101, "CoA": 0.0014, "glutathione": 1.4000000000000003e-10, "dATP": 0.00021, "ADP": 0.00059, "dAMP": 0.00013000000000000002, "cAMP": 3.3210000000000004e-08, "adenosine": 0.00027, "deoxyadenosine": 4.0999999999999994e-07, "adenine": 0.00032, "dCTP": 9.336e-05, "cytosine": 0.0004, "cytidine": 1.4499999999999999e-06, "dGMP": 0.00044, "guanine": 4.5499999999999995e-05, "guanosine": 4.219999999999999e-06, "deoxyguanosine": 2.21e-06, "dTTP": 0.00064, "dTDP": 0.00011, "UDP": 0.0029100000000000003, "uridine": 2.93e-06, "ITP": 1.6999999999999998e-12, "IDP": 1.9099999999999997e-12, "IMP": 0.00059, "L-homocysteine": 6.879e-05, "L-citrulline": 1.4119999999999999e-05, "L-ornithine": 3.33e-06, "L-histidinol": 5.939e-05, "S-adenosyl-L-methionine": 0.00017999999999999998, "D-glucose-6-phosphate": 0.00372, "D-fructose-6-phosphate": 0.00059, "D-fructose-1,6-bisphosphate": 0.01583, "dihydroxyacetone-phosphate": 0.00024, "3-phospho-D-glycerate": 0.00093, "phosphoenolpyruvate": 0.00034, "pyruvate": 0.0020099999999999996, "acetyl-CoA": 0.0007, "oxaloacetate": 0.00076, "citrate": 0.0003, "2-oxoglutarate": 0.0009000000000000001, "succinyl-CoA": 0.00035999999999999997, "succinate": 0.001, "fumarate": 0.00021, "L-malate": 0.00186, "propionyl-CoA": 2.87e-12, "malonyl-CoA": 2.8e-13, "acetoacetyl-CoA": 2.187e-11, "myo-inositol": 0.0, "6-phospho-D-glucono-1,5-lactone": 1.3419999999999999e-11, "6-phospho-D-gluconate": 0.00344, "D-ribulose-5-phosphate": 0.00016, "alpha-D-ribose-5-phosphate": 0.0004, "D-xylulose-5-phosphate": 1.59e-12, "D-gluconate": 8.199999999999999e-07, "glycerate": 1.174e-11, "glycerol-3-phosphate": 0.0, "2-deoxy-D-ribose-5-phosphate": 2.7e-07, "5-phospho-alpha-D-ribose-1-diphosphate": 0.00023, "N-carbamoyl-L-aspartate": 9.08e-06, "(S)-dihydroorotate": 3.7999999999999996e-06, "UDP-N-acetyl-D-glucosamine": 7.712e-11, "2,3-dihydroxybenzoate": 1.1699999999999999e-12, "4-hydroxybenzoate": 0.0, "shikimate": 0.00019, "phenylpyruvate": 3.179e-05, "anthranilate": 1.4079999999999999e-05, "N2-acetyl-L-ornithine": 6e-07, "riboflavin": 0.00017, "quinolinate": 0.00013000000000000002, "PfkA": 1.49e-06, "FbaA": 6.789999999999999e-06, "TpiA": 5.52e-06, "GapA": 1.9659999999999998e-05, "Pgk": 1.3109999999999998e-05, "Eno": 1.291e-05, "PykF": 1.27e-06, "AceF": 5.49e-06, "AceE": 1.83e-06, "Lpd": 1.96e-06, "GltA": 3.7e-06, "Icd": 1.043e-05, "SucA": 2.04e-06, "Mdh": 1.4699999999999998e-05, "CyoA": 8.47e-06, "AtpA": 1.281e-05, "Prs": 2.05e-06, "PurF": 1.4099999999999998e-06, "GuaB": 2.64e-06, "Gmk": 1.27e-06, "Adk": 3.6299999999999995e-06, "NrdB": 1.57e-06, "NrdA": 5.9e-07, "CarA": 1.62e-06, "PyrB": 1.5199999999999998e-06, "ThyA": 6e-07, "Tmk": 7.1e-07, "PyrG": 1.85e-06, "Ndk": 4.54e-06, "GlnA": 2.89e-06, "100S": 0.0, "oriC~DNAP": 9.300000000000001e-10, "genome": 0.00811, "CellWall": 1.20002, "D-glucose": 6.519999999999999e-06, "AtpD": 2.16e-06, "NuoA": 2.36e-06, "GuaA": 2.17e-06, "DnaE": 1.7599999999999999e-06, "DnaX": 1.6799999999999998e-06, "Lgt": 1.18e-06, "ClpP": 4.2999999999999996e-07, "FtsH": 1.4099999999999998e-06, "FusA": 2.25e-06, "Lon": 1.22e-06, "TufA": 1.5e-06, "TufB": 3.2099999999999998e-06, "DnaB": 4.3999999999999997e-07, "GroEL": 8.299999999999999e-07, "GyrA": 1.2e-06, "GyrB": 1.46e-06, "ParC": 5.1e-07, "ParE": 1.16e-06, "SecA": 1.1699999999999998e-06, "FtsI": 1.22e-06, "LpxC": 1.4099999999999998e-06, "MurA": 1.53e-06, "BamA": 1.2299999999999999e-06, "DnaK": 1.44e-06, "FtsA": 1.9299999999999997e-06, "ZipA": 9.2e-07, "OmpA": 2.88e-06, "OmpF": 1.47e-06, "SecY": 1.6799999999999998e-06, "AlaS": 3.22e-06, "ArgS": 1.5399999999999999e-06, "Hns": 2.24e-06, "IleS": 3.18e-06, "LeuS": 3.0799999999999997e-06, "MetG": 2.5699999999999995e-06, "ValS": 3.4700000000000002e-06, "RpoA": 0.0, "RpoB": 1.8e-07, "RpoC": 9.300000000000001e-10, "NusA": 0.0, "NusG": 3.7e-07, "Rho": 4.65e-09, "GreA": 1e-07, "rRNA16S": 1.1899999999999998e-06, "rRNA23S": 3.3199999999999996e-06, "rRNA5S": 2.93e-06, "30S": 2.91e-06, "50S": 8.9e-07, "RplA": 2.579e-05, "RplL": 2.112e-05, "RpsA": 1.886e-05, "RpsC": 1.802e-05, "Crp": 2.08e-06, "CspC": 2.24e-06, "DnaA": 1.1699999999999998e-06, "DnaG": 1.0099999999999999e-06, "Fis": 2.23e-06, "HupA": 2.3799999999999997e-06, "Ssb": 2.05e-06, "Tsf": 1.0299999999999999e-06, "DnaN": 1.47e-06, "Frr": 1.116e-08, "FtsZ": 1.6699999999999999e-06, "GroES": 7e-07, "InfA": 0.0, "InfB": 1.1399999999999999e-06, "InfC": 2.1499999999999997e-06, "MreB": 2.25e-06, "MukB": 6.9e-07, "PrfA": 1.05e-06, "PrfB": 7.3e-07, "EFTu": 1.33e-06}, "count": {"RpoD": 129.0, "RNAP": 4188.0, "RNAP~RpoD": 1452.0, "RNAPAuxiliary": 5557.0, "Ribosome": 12393.0, "RibosomeAuxiliary": 1426.0, "100S": 0.0, "oriC~DNAP": 1.0, "genome": 8717213.0, "rRNA16S": 1279.0, "rRNA23S": 3571.0, "rRNA5S": 3146.0, "30S": 3128.0, "50S": 960.0, "RplA": 27741.0, "RplL": 22711.0, "RpsA": 20288.0, "RpsC": 19385.0}, "out": {"vital": 1.0, "Cl-": 0.06056, "Na+": 0.05, "NH4+": 0.0095, "K+": 0.00264, "Pi": 0.00132, "Mg2+": 0.0005300000000000001, "nicotinamide": 9.826e-05, "pantothenate": 4.949e-05, "pyridoxine": 1.655e-05, "thiamine": 1.507e-05, "lipoate": 9.74e-06, "riboflavin": 2.13e-06, "Ca2+": 5e-07, "biotin": 4.9e-07, "sulfate": 3.1e-07, "folate": 1.8e-07, "Mn2+": 8e-08, "boric_acid": 4e-08, "Co2+": 3.0000000000000004e-08, "Zn2+": 1e-08, "Cu2+": 1e-08, "Fe2+": 1e-08, "molybdate": 3.0000000000000004e-09, "D-glucose": 0.0040999999999999995, "LB": 0.0, "L-alanine": 0.0008, "L-arginine": 0.005200000000000001, "L-asparagine": 0.0004, "L-aspartate": 0.0004, "L-cysteine": 9.999e-05, "L-glutamine": 0.0006, "glycine": 0.0008, "L-histidine": 0.0002, "L-isoleucine": 0.0004, "L-leucine": 0.0008, "L-lysine": 0.0004, "L-methionine": 0.0002, "L-phenylalanine": 0.0004, "L-proline": 0.0004, "L-serine": 0.01, "L-threonine": 0.0004, "L-tryptophan": 9.999999999999999e-05, "L-tyrosine": 0.0002, "L-valine": 0.0006, "adenine": 0.0002, "cytosine": 0.0002, "guanine": 0.0002, "uracil": 0.0002, "EZRich": 0.0, "H2O": 54.99998000000001, "H+": 0.0012, "O2": 0.0012, "CO2": 0.0012, "L-glutamate": 0.011, "bioentity": 5.0, "length": 0.1, "Ribosome": 0.0}, "cell": {"H+": 0.00118, "membrane_H+": 0.01087, "length": 3.553103823e-06}, "polysomes": 5468.0, "mrna": 4021.0, "protein": 0.0, "trna_free": 0.00028713999999999996, "trna_charged": 0.00021413371999999997, "cells": 67108864.0, "instances": 67108864.0, "log2_instances": 26, "rnap_bound": 4224.0, "rnapaux_bound": 1702.0, "ribo_total": 69753.0}, "30800": {"conc": {"H+": 0.0012, "O2": 0.0012, "CO2": 0.0012, "Pi": 0.023899999999999998, "RpoD": 1e-07, "RNAP": 4.01e-06, "RNAP~RpoD": 1.3899999999999998e-06, "RNAPAuxiliary": 5.219999999999999e-06, "ppGpp": 3.1e-07, "ATP": 0.00957, "CTP": 0.00431, "GTP": 0.005860000000000001, "UTP": 0.01324, "PPi": 0.0002, "AMP": 0.00057, "CMP": 0.00058, "GMP": 0.00074, "Ribosome": 1.172e-05, "RibosomeAuxiliary": 1.4299999999999999e-06, "GDP": 0.0021000000000000003, "L-leucine": 0.00057, "L-alanine": 0.00438, "glycine": 0.01018, "L-valine": 0.001, "L-glutamate": 0.010490000000000001, "L-serine": 4.8179999999999996e-05, "L-isoleucine": 0.00021, "L-aspartate": 0.00426, "L-threonine": 0.00012, "L-lysine": 0.00071, "L-proline": 0.00061, "L-arginine": 0.0011, "L-phenylalanine": 4.621e-05, "L-tyrosine": 6.319e-05, "L-glutamine": 0.00422, "L-asparagine": 0.00051, "L-histidine": 0.0001, "L-methionine": 7.595999999999998e-05, "L-cysteine": 0.0005600000000000001, "L-tryptophan": 5.0799999999999995e-05, "NH4+": 0.002, "acetyl-phosphate": 2.394e-08, "NADH": 0.00055, "NAD+": 0.0029100000000000003, "NADPH": 0.00022, "NADP+": 0.00143, "FMN": 6.161e-05, "FAD": 0.00101, "CoA": 0.0014, "glutathione": 1.3000000000000002e-10, "dATP": 0.00021, "ADP": 0.00062, "dAMP": 0.00013000000000000002, "cAMP": 3.228e-08, "adenosine": 0.00027, "deoxyadenosine": 4e-07, "adenine": 0.00032, "dCTP": 9.756999999999999e-05, "cytosine": 0.0004, "cytidine": 1.4499999999999999e-06, "dGMP": 0.00043, "guanine": 4.1020000000000004e-05, "guanosine": 4.15e-06, "deoxyguanosine": 2.18e-06, "dTTP": 0.00064, "dTDP": 0.00011, "UDP": 0.00289, "uridine": 2.92e-06, "ITP": 1.59e-12, "IDP": 1.79e-12, "IMP": 0.00058, "L-homocysteine": 5.4109999999999995e-05, "L-citrulline": 1.3099999999999998e-05, "L-ornithine": 3.15e-06, "L-histidinol": 6.0549999999999995e-05, "S-adenosyl-L-methionine": 0.00017999999999999998, "D-glucose-6-phosphate": 0.00372, "D-fructose-6-phosphate": 0.00059, "D-fructose-1,6-bisphosphate": 0.01578, "dihydroxyacetone-phosphate": 0.00023, "3-phospho-D-glycerate": 0.00091, "phosphoenolpyruvate": 0.00034, "pyruvate": 0.0020299999999999997, "acetyl-CoA": 0.00071, "oxaloacetate": 0.00076, "citrate": 0.0003, "2-oxoglutarate": 0.00087, "succinyl-CoA": 0.00035999999999999997, "succinate": 0.001, "fumarate": 0.00021, "L-malate": 0.00185, "propionyl-CoA": 2.87e-12, "malonyl-CoA": 2.7e-13, "acetoacetyl-CoA": 2.206e-11, "myo-inositol": 0.0, "6-phospho-D-glucono-1,5-lactone": 1.257e-11, "6-phospho-D-gluconate": 0.00344, "D-ribulose-5-phosphate": 0.00016, "alpha-D-ribose-5-phosphate": 0.0004, "D-xylulose-5-phosphate": 1.49e-12, "D-gluconate": 8.299999999999999e-07, "glycerate": 1.0999999999999999e-11, "glycerol-3-phosphate": 0.0, "2-deoxy-D-ribose-5-phosphate": 2.7e-07, "5-phospho-alpha-D-ribose-1-diphosphate": 0.00023, "N-carbamoyl-L-aspartate": 9.59e-06, "(S)-dihydroorotate": 4.03e-06, "UDP-N-acetyl-D-glucosamine": 7.225e-11, "2,3-dihydroxybenzoate": 1.1000000000000002e-12, "4-hydroxybenzoate": 0.0, "shikimate": 0.00017999999999999998, "phenylpyruvate": 3.105e-05, "anthranilate": 1.538e-05, "N2-acetyl-L-ornithine": 6e-07, "riboflavin": 0.00017, "quinolinate": 0.00013000000000000002, "PfkA": 1.48e-06, "FbaA": 6.6799999999999996e-06, "TpiA": 5.66e-06, "GapA": 1.956e-05, "Pgk": 1.3009999999999999e-05, "Eno": 1.307e-05, "PykF": 1.2299999999999999e-06, "AceF": 5.41e-06, "AceE": 1.8799999999999998e-06, "Lpd": 1.8799999999999998e-06, "GltA": 3.73e-06, "Icd": 1.046e-05, "SucA": 2.14e-06, "Mdh": 1.473e-05, "CyoA": 8.49e-06, "AtpA": 1.2839999999999999e-05, "Prs": 1.99e-06, "PurF": 1.51e-06, "GuaB": 2.64e-06, "Gmk": 1.2099999999999998e-06, "Adk": 3.6299999999999995e-06, "NrdB": 1.49e-06, "NrdA": 5.8e-07, "CarA": 1.59e-06, "PyrB": 1.48e-06, "ThyA": 5.6e-07, "Tmk": 7.1e-07, "PyrG": 1.8999999999999998e-06, "Ndk": 4.5599999999999995e-06, "GlnA": 2.88e-06, "100S": 8.700000000000001e-10, "oriC~DNAP": 8.700000000000001e-10, "genome": 0.007980000000000001, "CellWall": 1.2, "D-glucose": 6.5e-06, "AtpD": 2.1499999999999997e-06, "NuoA": 2.43e-06, "GuaA": 2.21e-06, "DnaE": 1.82e-06, "DnaX": 1.61e-06, "Lgt": 1.1499999999999998e-06, "ClpP": 4e-07, "FtsH": 1.3899999999999998e-06, "FusA": 2.22e-06, "Lon": 1.18e-06, "TufA": 1.46e-06, "TufB": 3.25e-06, "DnaB": 4.0999999999999994e-07, "GroEL": 8.299999999999999e-07, "GyrA": 1.1299999999999998e-06, "GyrB": 1.46e-06, "ParC": 4.8e-07, "ParE": 1.2099999999999998e-06, "SecA": 1.09e-06, "FtsI": 1.38e-06, "LpxC": 1.44e-06, "MurA": 1.55e-06, "BamA": 1.27e-06, "DnaK": 1.4099999999999998e-06, "FtsA": 1.89e-06, "ZipA": 9.1e-07, "OmpA": 2.89e-06, "OmpF": 1.42e-06, "SecY": 1.6599999999999998e-06, "AlaS": 3.2599999999999997e-06, "ArgS": 1.5399999999999999e-06, "Hns": 2.2799999999999998e-06, "IleS": 3.1e-06, "LeuS": 3.1299999999999997e-06, "MetG": 2.5499999999999997e-06, "ValS": 3.49e-06, "RpoA": 8.700000000000001e-10, "RpoB": 8.67e-08, "RpoC": 7.225e-08, "NusA": 0.0, "NusG": 3.3e-07, "Rho": 0.0, "GreA": 1.4e-07, "rRNA16S": 1.35e-06, "rRNA23S": 3.46e-06, "rRNA5S": 3.1299999999999997e-06, "30S": 2.97e-06, "50S": 9.8e-07, "RplA": 2.6609999999999998e-05, "RplL": 2.022e-05, "RpsA": 1.8379999999999997e-05, "RpsC": 1.8039999999999997e-05, "Crp": 2.09e-06, "CspC": 2.31e-06, "DnaA": 1.24e-06, "DnaG": 1.09e-06, "Fis": 2.2599999999999995e-06, "HupA": 2.29e-06, "Ssb": 2.0199999999999997e-06, "Tsf": 9.1e-07, "DnaN": 1.4499999999999999e-06, "Frr": 0.0, "FtsZ": 1.6499999999999999e-06, "GroES": 7.1e-07, "InfA": 5.23e-09, "InfB": 1.18e-06, "InfC": 2.01e-06, "MreB": 2.17e-06, "MukB": 6.6e-07, "PrfA": 8.299999999999999e-07, "PrfB": 8.399999999999999e-07, "EFTu": 1.2299999999999999e-06}, "count": {"RpoD": 115.0, "RNAP": 4606.0, "RNAP~RpoD": 1597.0, "RNAPAuxiliary": 5997.0, "Ribosome": 13455.0, "RibosomeAuxiliary": 1646.0, "100S": 1.0, "oriC~DNAP": 1.0, "genome": 9161769.0, "rRNA16S": 1553.0, "rRNA23S": 3967.0, "rRNA5S": 3589.0, "30S": 3404.0, "50S": 1129.0, "RplA": 30543.0, "RplL": 23213.0, "RpsA": 21101.0, "RpsC": 20712.0}, "out": {"vital": 1.0, "Cl-": 0.06056, "Na+": 0.05, "NH4+": 0.0095, "K+": 0.00264, "Pi": 0.00132, "Mg2+": 0.0005300000000000001, "nicotinamide": 9.826e-05, "pantothenate": 4.949e-05, "pyridoxine": 1.655e-05, "thiamine": 1.507e-05, "lipoate": 9.74e-06, "riboflavin": 2.13e-06, "Ca2+": 5e-07, "biotin": 4.9e-07, "sulfate": 3.1e-07, "folate": 1.8e-07, "Mn2+": 8e-08, "boric_acid": 4e-08, "Co2+": 3.0000000000000004e-08, "Zn2+": 1e-08, "Cu2+": 1e-08, "Fe2+": 1e-08, "molybdate": 3.0000000000000004e-09, "D-glucose": 0.0040999999999999995, "LB": 0.0, "L-alanine": 0.0008, "L-arginine": 0.005200000000000001, "L-asparagine": 0.0004, "L-aspartate": 0.0004, "L-cysteine": 9.999e-05, "L-glutamine": 0.0006, "glycine": 0.0008, "L-histidine": 0.0002, "L-isoleucine": 0.0004, "L-leucine": 0.0008, "L-lysine": 0.0004, "L-methionine": 0.0002, "L-phenylalanine": 0.0004, "L-proline": 0.0004, "L-serine": 0.01, "L-threonine": 0.0004, "L-tryptophan": 9.999999999999999e-05, "L-tyrosine": 0.0002, "L-valine": 0.0006, "adenine": 0.0002, "cytosine": 0.0002, "guanine": 0.0002, "uracil": 0.0002, "EZRich": 0.0, "H2O": 54.99998000000001, "H+": 0.0012, "O2": 0.0012, "CO2": 0.0012, "L-glutamate": 0.011, "bioentity": 5.0, "length": 0.1, "Ribosome": 0.0}, "cell": {"H+": 0.00118, "membrane_H+": 0.0121, "length": 3.792335217e-06}, "polysomes": 5791.0, "mrna": 4260.0, "protein": 0.0, "trna_free": 0.00027953999999999994, "trna_charged": 0.00021196260999999995, "cells": 67108864.0, "instances": 67108864.0, "log2_instances": 26, "rnap_bound": 4421.0, "rnapaux_bound": 1695.0, "ribo_total": 74055.0}, "30900": {"conc": {"H+": 0.0012, "O2": 0.0012, "CO2": 0.0012, "Pi": 0.023899999999999998, "RpoD": 1.2e-07, "RNAP": 4.02e-06, "RNAP~RpoD": 1.47e-06, "RNAPAuxiliary": 5.21e-06, "ppGpp": 3.1e-07, "ATP": 0.00953, "CTP": 0.004240000000000001, "GTP": 0.005730000000000001, "UTP": 0.01304, "PPi": 0.0002, "AMP": 0.00055, "CMP": 0.00057, "GMP": 0.00069, "Ribosome": 1.1249999999999999e-05, "RibosomeAuxiliary": 1.5e-06, "GDP": 0.00198, "L-leucine": 0.00058, "L-alanine": 0.00443, "glycine": 0.009460000000000001, "L-valine": 0.00103, "L-glutamate": 0.0105, "L-serine": 4.778e-05, "L-isoleucine": 0.00021, "L-aspartate": 0.00423, "L-threonine": 0.00012, "L-lysine": 0.0007, "L-proline": 0.00061, "L-arginine": 0.0011, "L-phenylalanine": 4.434e-05, "L-tyrosine": 6.299e-05, "L-glutamine": 0.004200000000000001, "L-asparagine": 0.0005, "L-histidine": 0.0001, "L-methionine": 7.559e-05, "L-cysteine": 0.00054, "L-tryptophan": 4.671e-05, "NH4+": 0.002, "acetyl-phosphate": 2.393e-08, "NADH": 0.00055, "NAD+": 0.0029100000000000003, "NADPH": 0.00022, "NADP+": 0.00142, "FMN": 4.8049999999999996e-05, "FAD": 0.00101, "CoA": 0.0014, "glutathione": 1.3000000000000002e-10, "dATP": 0.00021, "ADP": 0.00063, "dAMP": 0.00013000000000000002, "cAMP": 3.174e-08, "adenosine": 0.00026000000000000003, "deoxyadenosine": 4e-07, "adenine": 0.0003, "dCTP": 0.0001, "cytosine": 0.00039000000000000005, "cytidine": 1.4499999999999999e-06, "dGMP": 0.00043, "guanine": 4.075e-05, "guanosine": 4.1e-06, "deoxyguanosine": 2.1499999999999997e-06, "dTTP": 0.0006500000000000001, "dTDP": 0.00011, "UDP": 0.00285, "uridine": 2.93e-06, "ITP": 1.5e-12, "IDP": 1.68e-12, "IMP": 0.0005600000000000001, "L-homocysteine": 5.381e-05, "L-citrulline": 1.261e-05, "L-ornithine": 3.06e-06, "L-histidinol": 6.015e-05, "S-adenosyl-L-methionine": 0.00017999999999999998, "D-glucose-6-phosphate": 0.00372, "D-fructose-6-phosphate": 0.00059, "D-fructose-1,6-bisphosphate": 0.01578, "dihydroxyacetone-phosphate": 0.00023, "3-phospho-D-glycerate": 0.0009000000000000001, "phosphoenolpyruvate": 0.00034, "pyruvate": 0.00207, "acetyl-CoA": 0.0007199999999999999, "oxaloacetate": 0.00076, "citrate": 0.0003, "2-oxoglutarate": 0.00087, "succinyl-CoA": 0.00037, "succinate": 0.00101, "fumarate": 0.00021, "L-malate": 0.0018700000000000001, "propionyl-CoA": 2.91e-12, "malonyl-CoA": 2.5e-13, "acetoacetyl-CoA": 2.2359999999999998e-11, "myo-inositol": 0.0, "6-phospho-D-glucono-1,5-lactone": 1.182e-11, "6-phospho-D-gluconate": 0.00344, "D-ribulose-5-phosphate": 0.00016, "alpha-D-ribose-5-phosphate": 0.0004, "D-xylulose-5-phosphate": 1.3999999999999999e-12, "D-gluconate": 8.299999999999999e-07, "glycerate": 1.034e-11, "glycerol-3-phosphate": 0.0, "2-deoxy-D-ribose-5-phosphate": 2.7e-07, "5-phospho-alpha-D-ribose-1-diphosphate": 0.00023, "N-carbamoyl-L-aspartate": 1.0359999999999999e-05, "(S)-dihydroorotate": 4.34e-06, "UDP-N-acetyl-D-glucosamine": 6.79e-11, "2,3-dihydroxybenzoate": 1.03e-12, "4-hydroxybenzoate": 0.0, "shikimate": 0.00017, "phenylpyruvate": 2.9789999999999998e-05, "anthranilate": 1.4669999999999998e-05, "N2-acetyl-L-ornithine": 6.3e-07, "riboflavin": 0.00014000000000000001, "quinolinate": 0.00013000000000000002, "PfkA": 1.42e-06, "FbaA": 6.59e-06, "TpiA": 5.7199999999999994e-06, "GapA": 1.956e-05, "Pgk": 1.2849999999999999e-05, "Eno": 1.315e-05, "PykF": 1.2099999999999998e-06, "AceF": 5.42e-06, "AceE": 1.87e-06, "Lpd": 1.86e-06, "GltA": 3.72e-06, "Icd": 1.049e-05, "SucA": 2.27e-06, "Mdh": 1.4699999999999998e-05, "CyoA": 8.449999999999999e-06, "AtpA": 1.277e-05, "Prs": 1.94e-06, "PurF": 1.6499999999999999e-06, "GuaB": 2.76e-06, "Gmk": 1.1499999999999998e-06, "Adk": 3.6e-06, "NrdB": 1.48e-06, "NrdA": 5.8e-07, "CarA": 1.6599999999999998e-06, "PyrB": 1.5199999999999998e-06, "ThyA": 5.3e-07, "Tmk": 6.800000000000001e-07, "PyrG": 1.9299999999999997e-06, "Ndk": 4.54e-06, "GlnA": 2.88e-06, "100S": 1.8999999999999998e-07, "oriC~DNAP": 8.2e-10, "genome": 0.00786, "CellWall": 1.20003, "D-glucose": 6.5099999999999995e-06, "AtpD": 2.21e-06, "NuoA": 2.3799999999999997e-06, "GuaA": 2.24e-06, "DnaE": 1.84e-06, "DnaX": 1.51e-06, "Lgt": 1.1499999999999998e-06, "ClpP": 3.7999999999999996e-07, "FtsH": 1.37e-06, "FusA": 2.27e-06, "Lon": 1.1399999999999999e-06, "TufA": 1.4299999999999999e-06, "TufB": 3.23e-06, "DnaB": 3.8999999999999997e-07, "GroEL": 8.299999999999999e-07, "GyrA": 1.11e-06, "GyrB": 1.49e-06, "ParC": 5.1e-07, "ParE": 1.22e-06, "SecA": 1.05e-06, "FtsI": 1.5399999999999999e-06, "LpxC": 1.49e-06, "MurA": 1.57e-06, "BamA": 1.24e-06, "DnaK": 1.38e-06, "FtsA": 1.8999999999999998e-06, "ZipA": 9e-07, "OmpA": 2.92e-06, "OmpF": 1.4099999999999998e-06, "SecY": 1.6299999999999999e-06, "AlaS": 3.29e-06, "ArgS": 1.5199999999999998e-06, "Hns": 2.3399999999999996e-06, "IleS": 3.06e-06, "LeuS": 3.16e-06, "MetG": 2.5299999999999995e-06, "ValS": 3.5199999999999998e-06, "RpoA": 8.2e-10, "RpoB": 2.002e-08, "RpoC": 8.749e-08, "NusA": 0.0, "NusG": 3e-07, "Rho": 8.2e-10, "GreA": 1.0999999999999999e-07, "rRNA16S": 1.49e-06, "rRNA23S": 3.7599999999999996e-06, "rRNA5S": 3.3399999999999998e-06, "30S": 3.1699999999999997e-06, "50S": 1.04e-06, "RplA": 2.705e-05, "RplL": 1.9920000000000002e-05, "RpsA": 1.832e-05, "RpsC": 1.763e-05, "Crp": 2.13e-06, "CspC": 2.3399999999999996e-06, "DnaA": 1.29e-06, "DnaG": 1.1e-06, "Fis": 2.37e-06, "HupA": 2.35e-06, "Ssb": 2.0599999999999998e-06, "Tsf": 8.399999999999999e-07, "DnaN": 1.49e-06, "Frr": 0.0, "FtsZ": 1.6499999999999999e-06, "GroES": 7.2e-07, "InfA": 0.0, "InfB": 1.32e-06, "InfC": 1.85e-06, "MreB": 2.2599999999999995e-06, "MukB": 6.5e-07, "PrfA": 6.3e-07, "PrfB": 1.02e-06, "EFTu": 1.1499999999999998e-06}, "count": {"RpoD": 143.0, "RNAP": 4910.0, "RNAP~RpoD": 1800.0, "RNAPAuxiliary": 6365.0, "Ribosome": 13740.0, "RibosomeAuxiliary": 1833.0, "100S": 236.0, "oriC~DNAP": 1.0, "genome": 9606453.0, "rRNA16S": 1819.0, "rRNA23S": 4598.0, "rRNA5S": 4076.0, "30S": 3876.0, "50S": 1271.0, "RplA": 33046.0, "RplL": 24329.0, "RpsA": 22373.0, "RpsC": 21541.0}, "out": {"vital": 1.0, "Cl-": 0.06056, "Na+": 0.05, "NH4+": 0.0095, "K+": 0.00264, "Pi": 0.00132, "Mg2+": 0.0005300000000000001, "nicotinamide": 9.826e-05, "pantothenate": 4.949e-05, "pyridoxine": 1.655e-05, "thiamine": 1.507e-05, "lipoate": 9.74e-06, "riboflavin": 2.13e-06, "Ca2+": 5e-07, "biotin": 4.9e-07, "sulfate": 3.1e-07, "folate": 1.8e-07, "Mn2+": 8e-08, "boric_acid": 4e-08, "Co2+": 3.0000000000000004e-08, "Zn2+": 1e-08, "Cu2+": 1e-08, "Fe2+": 1e-08, "molybdate": 3.0000000000000004e-09, "D-glucose": 0.0040999999999999995, "LB": 0.0, "L-alanine": 0.0008, "L-arginine": 0.005200000000000001, "L-asparagine": 0.0004, "L-aspartate": 0.0004, "L-cysteine": 9.999e-05, "L-glutamine": 0.0006, "glycine": 0.0008, "L-histidine": 0.0002, "L-isoleucine": 0.0004, "L-leucine": 0.0008, "L-lysine": 0.0004, "L-methionine": 0.0002, "L-phenylalanine": 0.0004, "L-proline": 0.0004, "L-serine": 0.01, "L-threonine": 0.0004, "L-tryptophan": 9.999999999999999e-05, "L-tyrosine": 0.0002, "L-valine": 0.0006, "adenine": 0.0002, "cytosine": 0.0002, "guanine": 0.0002, "uracil": 0.0002, "EZRich": 0.0, "H2O": 54.999970000000005, "H+": 0.0012, "O2": 0.0012, "CO2": 0.0012, "L-glutamate": 0.011, "bioentity": 5.0, "length": 0.1, "Ribosome": 0.0}, "cell": {"H+": 0.00118, "membrane_H+": 0.01452, "length": 4.035542842e-06}, "polysomes": 6160.0, "mrna": 4654.0, "protein": 0.0, "trna_free": 0.00027292999999999995, "trna_charged": 0.00020714328000000004, "cells": 67108864.0, "instances": 67108864.0, "log2_instances": 26, "rnap_bound": 4724.0, "rnapaux_bound": 1771.0, "ribo_total": 78130.0}, "31000": {"conc": {"H+": 0.0012, "O2": 0.0012, "CO2": 0.0012, "Pi": 0.023899999999999998, "RpoD": 2.9e-07, "RNAP": 3.6e-06, "RNAP~RpoD": 1.27e-06, "RNAPAuxiliary": 4.5599999999999995e-06, "ppGpp": 3.1e-07, "ATP": 0.00961, "CTP": 0.00431, "GTP": 0.00564, "UTP": 0.01324, "PPi": 0.0002, "AMP": 0.0005600000000000001, "CMP": 0.00058, "GMP": 0.0007, "Ribosome": 1.168e-05, "RibosomeAuxiliary": 1.6499999999999999e-06, "GDP": 0.00199, "L-leucine": 0.00063, "L-alanine": 0.00456, "glycine": 0.009210000000000001, "L-valine": 0.00109, "L-glutamate": 0.0106, "L-serine": 4.7749999999999995e-05, "L-isoleucine": 0.00023, "L-aspartate": 0.00438, "L-threonine": 0.00014000000000000001, "L-lysine": 0.0007, "L-proline": 0.00061, "L-arginine": 0.00111, "L-phenylalanine": 4.628e-05, "L-tyrosine": 6.399e-05, "L-glutamine": 0.00421, "L-asparagine": 0.0005200000000000001, "L-histidine": 0.0001, "L-methionine": 8.309e-05, "L-cysteine": 0.00054, "L-tryptophan": 4.865999999999999e-05, "NH4+": 0.002, "acetyl-phosphate": 2.4030000000000004e-08, "NADH": 0.00054, "NAD+": 0.0029100000000000003, "NADPH": 0.00023, "NADP+": 0.00141, "FMN": 4.1259999999999995e-05, "FAD": 0.00101, "CoA": 0.0014, "glutathione": 1.2e-10, "dATP": 0.00021, "ADP": 0.0005600000000000001, "dAMP": 0.00013000000000000002, "cAMP": 3.144e-08, "adenosine": 0.00026000000000000003, "deoxyadenosine": 4e-07, "adenine": 0.00031, "dCTP": 9.996999999999999e-05, "cytosine": 0.00039000000000000005, "cytidine": 1.46e-06, "dGMP": 0.00043, "guanine": 4.0829999999999994e-05, "guanosine": 4.049999999999999e-06, "deoxyguanosine": 2.14e-06, "dTTP": 0.00066, "dTDP": 0.00011, "UDP": 0.00289, "uridine": 2.94e-06, "ITP": 1.4099999999999998e-12, "IDP": 1.5800000000000001e-12, "IMP": 0.00057, "L-homocysteine": 5.895e-05, "L-citrulline": 1.227e-05, "L-ornithine": 3.03e-06, "L-histidinol": 6.046e-05, "S-adenosyl-L-methionine": 0.00017999999999999998, "D-glucose-6-phosphate": 0.0037300000000000002, "D-fructose-6-phosphate": 0.00059, "D-fructose-1,6-bisphosphate": 0.01586, "dihydroxyacetone-phosphate": 0.00023, "3-phospho-D-glycerate": 0.0009000000000000001, "phosphoenolpyruvate": 0.00034, "pyruvate": 0.00207, "acetyl-CoA": 0.0007199999999999999, "oxaloacetate": 0.00075, "citrate": 0.00029, "2-oxoglutarate": 0.00084, "succinyl-CoA": 0.00035999999999999997, "succinate": 0.00099, "fumarate": 0.00021, "L-malate": 0.00186, "propionyl-CoA": 2.96e-12, "malonyl-CoA": 2.4e-13, "acetoacetyl-CoA": 2.2719999999999997e-11, "myo-inositol": 0.0, "6-phospho-D-glucono-1,5-lactone": 1.114e-11, "6-phospho-D-gluconate": 0.00344, "D-ribulose-5-phosphate": 0.00016, "alpha-D-ribose-5-phosphate": 0.0004, "D-xylulose-5-phosphate": 1.32e-12, "D-gluconate": 8.399999999999999e-07, "glycerate": 9.75e-12, "glycerol-3-phosphate": 0.0, "2-deoxy-D-ribose-5-phosphate": 2.7e-07, "5-phospho-alpha-D-ribose-1-diphosphate": 0.00022, "N-carbamoyl-L-aspartate": 1.056e-05, "(S)-dihydroorotate": 4.46e-06, "UDP-N-acetyl-D-glucosamine": 6.403e-11, "2,3-dihydroxybenzoate": 9.799999999999999e-13, "4-hydroxybenzoate": 0.0, "shikimate": 0.00017, "phenylpyruvate": 2.9579999999999998e-05, "anthranilate": 1.5149999999999999e-05, "N2-acetyl-L-ornithine": 6.800000000000001e-07, "riboflavin": 0.00012, "quinolinate": 0.00013000000000000002, "PfkA": 1.4099999999999998e-06, "FbaA": 6.59e-06, "TpiA": 5.87e-06, "GapA": 1.955e-05, "Pgk": 1.271e-05, "Eno": 1.334e-05, "PykF": 1.28e-06, "AceF": 5.42e-06, "AceE": 1.83e-06, "Lpd": 1.84e-06, "GltA": 3.64e-06, "Icd": 1.055e-05, "SucA": 2.32e-06, "Mdh": 1.4679999999999998e-05, "CyoA": 8.449999999999999e-06, "AtpA": 1.2699999999999999e-05, "Prs": 1.91e-06, "PurF": 1.73e-06, "GuaB": 2.83e-06, "Gmk": 1.1699999999999998e-06, "Adk": 3.58e-06, "NrdB": 1.49e-06, "NrdA": 5.5e-07, "CarA": 1.73e-06, "PyrB": 1.55e-06, "ThyA": 5.4e-07, "Tmk": 7.1e-07, "PyrG": 2e-06, "Ndk": 4.45e-06, "GlnA": 2.92e-06, "100S": 6.5e-07, "oriC~DNAP": 1.54e-09, "genome": 0.00779, "CellWall": 1.20001, "D-glucose": 6.54e-06, "AtpD": 2.27e-06, "NuoA": 2.29e-06, "GuaA": 2.2599999999999995e-06, "DnaE": 1.92e-06, "DnaX": 1.48e-06, "Lgt": 1.18e-06, "ClpP": 3.7999999999999996e-07, "FtsH": 1.4499999999999999e-06, "FusA": 2.24e-06, "Lon": 1.1399999999999999e-06, "TufA": 1.46e-06, "TufB": 3.25e-06, "DnaB": 3.7e-07, "GroEL": 8.9e-07, "GyrA": 1.1699999999999998e-06, "GyrB": 1.49e-06, "ParC": 4.9e-07, "ParE": 1.2e-06, "SecA": 1.09e-06, "FtsI": 1.62e-06, "LpxC": 1.5399999999999999e-06, "MurA": 1.55e-06, "BamA": 1.1699999999999998e-06, "DnaK": 1.33e-06, "FtsA": 1.95e-06, "ZipA": 8.499999999999999e-07, "OmpA": 2.84e-06, "OmpF": 1.37e-06, "SecY": 1.6399999999999998e-06, "AlaS": 3.2599999999999997e-06, "ArgS": 1.51e-06, "Hns": 2.4599999999999997e-06, "IleS": 3.07e-06, "LeuS": 3.1299999999999997e-06, "MetG": 2.56e-06, "ValS": 3.58e-06, "RpoA": 1.54e-09, "RpoB": 4.786e-08, "RpoC": 8.783e-08, "NusA": 0.0, "NusG": 4.3999999999999997e-07, "Rho": 4.63e-09, "GreA": 1.8e-07, "rRNA16S": 1.28e-06, "rRNA23S": 3.62e-06, "rRNA5S": 3.41e-06, "30S": 3.35e-06, "50S": 1.12e-06, "RplA": 2.521e-05, "RplL": 1.9399999999999997e-05, "RpsA": 1.798e-05, "RpsC": 1.827e-05, "Crp": 2.23e-06, "CspC": 2.2999999999999996e-06, "DnaA": 1.31e-06, "DnaG": 1.12e-06, "Fis": 2.52e-06, "HupA": 2.4199999999999997e-06, "Ssb": 2.14e-06, "Tsf": 7.699999999999999e-07, "DnaN": 1.51e-06, "Frr": 0.0, "FtsZ": 1.6999999999999998e-06, "GroES": 7.2e-07, "InfA": 6.18e-09, "InfB": 1.47e-06, "InfC": 1.6699999999999999e-06, "MreB": 2.25e-06, "MukB": 6.4e-07, "PrfA": 5.4e-07, "PrfB": 1.2e-06, "EFTu": 1.1e-06}, "count": {"RpoD": 191.0, "RNAP": 2332.0, "RNAP~RpoD": 822.0, "RNAPAuxiliary": 2955.0, "Ribosome": 7566.0, "RibosomeAuxiliary": 1066.0, "100S": 418.0, "oriC~DNAP": 1.0, "genome": 5044396.0, "rRNA16S": 828.0, "rRNA23S": 2342.0, "rRNA5S": 2206.0, "30S": 2168.0, "50S": 727.0, "RplA": 16330.0, "RplL": 12567.0, "RpsA": 11645.0, "RpsC": 11835.0}, "out": {"vital": 1.0, "Cl-": 0.06056, "Na+": 0.05, "NH4+": 0.0095, "K+": 0.00264, "Pi": 0.00132, "Mg2+": 0.0005300000000000001, "nicotinamide": 9.826e-05, "pantothenate": 4.949e-05, "pyridoxine": 1.655e-05, "thiamine": 1.507e-05, "lipoate": 9.74e-06, "riboflavin": 2.13e-06, "Ca2+": 5e-07, "biotin": 4.9e-07, "sulfate": 3.1e-07, "folate": 1.8e-07, "Mn2+": 8e-08, "boric_acid": 4e-08, "Co2+": 3.0000000000000004e-08, "Zn2+": 1e-08, "Cu2+": 1e-08, "Fe2+": 1e-08, "molybdate": 3.0000000000000004e-09, "D-glucose": 0.0040999999999999995, "LB": 0.0, "L-alanine": 0.0008, "L-arginine": 0.005200000000000001, "L-asparagine": 0.0004, "L-aspartate": 0.0004, "L-cysteine": 9.999e-05, "L-glutamine": 0.0006, "glycine": 0.0008, "L-histidine": 0.0002, "L-isoleucine": 0.0004, "L-leucine": 0.0008, "L-lysine": 0.0004, "L-methionine": 0.0002, "L-phenylalanine": 0.0004, "L-proline": 0.0004, "L-serine": 0.01, "L-threonine": 0.0004, "L-tryptophan": 9.999999999999999e-05, "L-tyrosine": 0.0002, "L-valine": 0.0006, "adenine": 0.0002, "cytosine": 0.0002, "guanine": 0.0002, "uracil": 0.0002, "EZRich": 0.0, "H2O": 54.999970000000005, "H+": 0.0012, "O2": 0.0012, "CO2": 0.0012, "L-glutamate": 0.011, "bioentity": 5.0, "length": 0.1, "Ribosome": 0.0}, "cell": {"H+": 0.00118, "membrane_H+": 0.014750000000000001, "length": 2.139524641e-06}, "polysomes": 3232.0, "mrna": 2379.0, "protein": 0.0, "trna_free": 0.00026832, "trna_charged": 0.00020480462000000002, "cells": 134217728.0, "instances": 134217728.0, "log2_instances": 27, "rnap_bound": 2776.0, "rnapaux_bound": 1295.0, "ribo_total": 41346.0}, "31100": {"conc": {"H+": 0.0012, "O2": 0.0012, "CO2": 0.0012, "Pi": 0.023899999999999998, "RpoD": 2.3e-07, "RNAP": 3.2099999999999998e-06, "RNAP~RpoD": 1.34e-06, "RNAPAuxiliary": 4.15e-06, "ppGpp": 3.2e-07, "ATP": 0.00957, "CTP": 0.00432, "GTP": 0.0054800000000000005, "UTP": 0.01329, "PPi": 0.0002, "AMP": 0.0005600000000000001, "CMP": 0.00058, "GMP": 0.0008100000000000001, "Ribosome": 1.2159999999999999e-05, "RibosomeAuxiliary": 1.58e-06, "GDP": 0.0023, "L-leucine": 0.00059, "L-alanine": 0.00428, "glycine": 0.00939, "L-valine": 0.0010500000000000002, "L-glutamate": 0.01035, "L-serine": 4.6509999999999993e-05, "L-isoleucine": 0.00022, "L-aspartate": 0.00413, "L-threonine": 0.00013000000000000002, "L-lysine": 0.00068, "L-proline": 0.0006, "L-arginine": 0.00108, "L-phenylalanine": 4.31e-05, "L-tyrosine": 5.5599999999999996e-05, "L-glutamine": 0.004240000000000001, "L-asparagine": 0.00049, "L-histidine": 0.0001, "L-methionine": 9.481e-05, "L-cysteine": 0.00055, "L-tryptophan": 4.152e-05, "NH4+": 0.002, "acetyl-phosphate": 2.427e-08, "NADH": 0.00054, "NAD+": 0.0029100000000000003, "NADPH": 0.00021, "NADP+": 0.00142, "FMN": 3.838e-05, "FAD": 0.00101, "CoA": 0.0014, "glutathione": 1.1000000000000001e-10, "dATP": 0.00019, "ADP": 0.00058, "dAMP": 0.00012, "cAMP": 3.133e-08, "adenosine": 0.00026000000000000003, "deoxyadenosine": 4e-07, "adenine": 0.00031, "dCTP": 8.130999999999999e-05, "cytosine": 0.00039000000000000005, "cytidine": 1.48e-06, "dGMP": 0.0004, "guanine": 5.2289999999999996e-05, "guanosine": 4.049999999999999e-06, "deoxyguanosine": 2.14e-06, "dTTP": 0.00063, "dTDP": 0.0001, "UDP": 0.0029, "uridine": 2.98e-06, "ITP": 1.3400000000000001e-12, "IDP": 1.5e-12, "IMP": 0.00057, "L-homocysteine": 6.719e-05, "L-citrulline": 1.3739999999999999e-05, "L-ornithine": 3.3999999999999996e-06, "L-histidinol": 5.993999999999999e-05, "S-adenosyl-L-methionine": 0.00017999999999999998, "D-glucose-6-phosphate": 0.0037300000000000002, "D-fructose-6-phosphate": 0.0006, "D-fructose-1,6-bisphosphate": 0.01592, "dihydroxyacetone-phosphate": 0.00023, "3-phospho-D-glycerate": 0.0008900000000000001, "phosphoenolpyruvate": 0.00034, "pyruvate": 0.00209, "acetyl-CoA": 0.00073, "oxaloacetate": 0.00076, "citrate": 0.0003, "2-oxoglutarate": 0.00088, "succinyl-CoA": 0.00038, "succinate": 0.0010400000000000001, "fumarate": 0.00022, "L-malate": 0.00193, "propionyl-CoA": 3.04e-12, "malonyl-CoA": 2.2e-13, "acetoacetyl-CoA": 2.323e-11, "myo-inositol": 0.0, "6-phospho-D-glucono-1,5-lactone": 1.058e-11, "6-phospho-D-gluconate": 0.00344, "D-ribulose-5-phosphate": 0.00016, "alpha-D-ribose-5-phosphate": 0.0004, "D-xylulose-5-phosphate": 1.26e-12, "D-gluconate": 8.499999999999999e-07, "glycerate": 9.259999999999999e-12, "glycerol-3-phosphate": 0.0, "2-deoxy-D-ribose-5-phosphate": 2.7e-07, "5-phospho-alpha-D-ribose-1-diphosphate": 0.00022, "N-carbamoyl-L-aspartate": 1.0119999999999998e-05, "(S)-dihydroorotate": 4.41e-06, "UDP-N-acetyl-D-glucosamine": 6.08e-11, "2,3-dihydroxybenzoate": 9.3e-13, "4-hydroxybenzoate": 0.0, "shikimate": 0.00016, "phenylpyruvate": 2.989e-05, "anthranilate": 1.405e-05, "N2-acetyl-L-ornithine": 7.5e-07, "riboflavin": 0.00011, "quinolinate": 0.00013000000000000002, "PfkA": 1.34e-06, "FbaA": 6.53e-06, "TpiA": 6.2399999999999995e-06, "GapA": 1.975e-05, "Pgk": 1.2669999999999999e-05, "Eno": 1.3539999999999999e-05, "PykF": 1.42e-06, "AceF": 5.59e-06, "AceE": 1.85e-06, "Lpd": 1.81e-06, "GltA": 3.6699999999999996e-06, "Icd": 1.072e-05, "SucA": 2.4500000000000003e-06, "Mdh": 1.473e-05, "CyoA": 8.589999999999999e-06, "AtpA": 1.281e-05, "Prs": 1.87e-06, "PurF": 1.7399999999999999e-06, "GuaB": 2.85e-06, "Gmk": 1.2e-06, "Adk": 3.66e-06, "NrdB": 1.55e-06, "NrdA": 5.2e-07, "CarA": 1.73e-06, "PyrB": 1.59e-06, "ThyA": 5.2e-07, "Tmk": 7.3e-07, "PyrG": 2.0299999999999996e-06, "Ndk": 4.37e-06, "GlnA": 2.94e-06, "100S": 8.599999999999999e-07, "oriC~DNAP": 1.47e-09, "genome": 0.008050000000000002, "CellWall": 1.20001, "D-glucose": 6.62e-06, "AtpD": 2.27e-06, "NuoA": 2.1899999999999998e-06, "GuaA": 2.31e-06, "DnaE": 1.8799999999999998e-06, "DnaX": 1.47e-06, "Lgt": 1.2099999999999998e-06, "ClpP": 3.7e-07, "FtsH": 1.49e-06, "FusA": 2.32e-06, "Lon": 1.11e-06, "TufA": 1.5e-06, "TufB": 3.2e-06, "DnaB": 3.5e-07, "GroEL": 9.2e-07, "GyrA": 1.2e-06, "GyrB": 1.51e-06, "ParC": 4.6999999999999995e-07, "ParE": 1.22e-06, "SecA": 1.11e-06, "FtsI": 1.6799999999999998e-06, "LpxC": 1.6e-06, "MurA": 1.51e-06, "BamA": 1.12e-06, "DnaK": 1.3e-06, "FtsA": 1.99e-06, "ZipA": 8.1e-07, "OmpA": 2.87e-06, "OmpF": 1.33e-06, "SecY": 1.6399999999999998e-06, "AlaS": 3.2599999999999997e-06, "ArgS": 1.59e-06, "Hns": 2.5099999999999997e-06, "IleS": 3.03e-06, "LeuS": 3.1199999999999998e-06, "MetG": 2.62e-06, "ValS": 3.6e-06, "RpoA": 0.0, "RpoB": 5.4180000000000006e-08, "RpoC": 8.33e-08, "NusA": 0.0, "NusG": 5.5e-07, "Rho": 4.4000000000000005e-09, "GreA": 2.1999999999999998e-07, "rRNA16S": 6.6e-07, "rRNA23S": 2.1e-06, "rRNA5S": 2.17e-06, "30S": 2.2599999999999995e-06, "50S": 6.7e-07, "RplA": 2.0559999999999996e-05, "RplL": 1.765e-05, "RpsA": 1.7809999999999997e-05, "RpsC": 1.6649999999999998e-05, "Crp": 2.31e-06, "CspC": 2.27e-06, "DnaA": 1.3e-06, "DnaG": 1.1e-06, "Fis": 2.68e-06, "HupA": 2.4599999999999997e-06, "Ssb": 2.1899999999999998e-06, "Tsf": 8.1e-07, "DnaN": 1.5199999999999998e-06, "Frr": 0.0, "FtsZ": 1.75e-06, "GroES": 7.2e-07, "InfA": 0.0, "InfB": 1.58e-06, "InfC": 1.5199999999999998e-06, "MreB": 2.27e-06, "MukB": 6.6e-07, "PrfA": 5.2e-07, "PrfB": 1.4099999999999998e-06, "EFTu": 1.0299999999999999e-06}, "count": {"RpoD": 155.0, "RNAP": 2191.0, "RNAP~RpoD": 917.0, "RNAPAuxiliary": 2831.0, "Ribosome": 8297.0, "RibosomeAuxiliary": 1077.0, "100S": 587.0, "oriC~DNAP": 1.0, "genome": 5488004.0, "rRNA16S": 449.0, "rRNA23S": 1435.0, "rRNA5S": 1483.0, "30S": 1540.0, "50S": 454.0, "RplA": 14023.0, "RplL": 12040.0, "RpsA": 12146.0, "RpsC": 11353.0}, "out": {"vital": 1.0, "Cl-": 0.06056, "Na+": 0.05, "NH4+": 0.0095, "K+": 0.00264, "Pi": 0.00132, "Mg2+": 0.0005300000000000001, "nicotinamide": 9.826e-05, "pantothenate": 4.949e-05, "pyridoxine": 1.655e-05, "thiamine": 1.507e-05, "lipoate": 9.74e-06, "riboflavin": 2.13e-06, "Ca2+": 5e-07, "biotin": 4.9e-07, "sulfate": 3.1e-07, "folate": 1.8e-07, "Mn2+": 8e-08, "boric_acid": 4e-08, "Co2+": 3.0000000000000004e-08, "Zn2+": 1e-08, "Cu2+": 1e-08, "Fe2+": 1e-08, "molybdate": 3.0000000000000004e-09, "D-glucose": 0.0040999999999999995, "LB": 0.0, "L-alanine": 0.0008, "L-arginine": 0.005200000000000001, "L-asparagine": 0.0004, "L-aspartate": 0.0004, "L-cysteine": 9.999e-05, "L-glutamine": 0.0006, "glycine": 0.0008, "L-histidine": 0.0002, "L-isoleucine": 0.0004, "L-leucine": 0.0008, "L-lysine": 0.0004, "L-methionine": 0.0002, "L-phenylalanine": 0.0004, "L-proline": 0.0004, "L-serine": 0.01, "L-threonine": 0.0004, "L-tryptophan": 9.999999999999999e-05, "L-tyrosine": 0.0002, "L-valine": 0.0006, "adenine": 0.0002, "cytosine": 0.0002, "guanine": 0.0002, "uracil": 0.0002, "EZRich": 0.0, "H2O": 54.999970000000005, "H+": 0.0012, "O2": 0.0012, "CO2": 0.0012, "L-glutamate": 0.011, "bioentity": 5.0, "length": 0.1, "Ribosome": 0.0}, "cell": {"H+": 0.00118, "membrane_H+": 0.017329999999999998, "length": 2.253202953e-06}, "polysomes": 3502.0, "mrna": 2459.0, "protein": 0.0, "trna_free": 0.00028126000000000003, "trna_charged": 0.00021233441000000005, "cells": 134217728.0, "instances": 134217728.0, "log2_instances": 27, "rnap_bound": 3207.0, "rnapaux_bound": 1646.0, "ribo_total": 45017.0}, "31200": {"conc": {"H+": 0.0012, "O2": 0.0012, "CO2": 0.0012, "Pi": 0.023899999999999998, "RpoD": 2.0999999999999997e-07, "RNAP": 3.27e-06, "RNAP~RpoD": 1.3e-06, "RNAPAuxiliary": 4.219999999999999e-06, "ppGpp": 3.2e-07, "ATP": 0.009550000000000001, "CTP": 0.00426, "GTP": 0.00571, "UTP": 0.0131, "PPi": 0.0002, "AMP": 0.00058, "CMP": 0.00057, "GMP": 0.00088, "Ribosome": 1.1599999999999999e-05, "RibosomeAuxiliary": 1.5599999999999999e-06, "GDP": 0.00252, "L-leucine": 0.0006, "L-alanine": 0.0040999999999999995, "glycine": 0.00957, "L-valine": 0.0010400000000000001, "L-glutamate": 0.010310000000000001, "L-serine": 4.6609999999999996e-05, "L-isoleucine": 0.00025, "L-aspartate": 0.004070000000000001, "L-threonine": 0.00017, "L-lysine": 0.0007199999999999999, "L-proline": 0.00061, "L-arginine": 0.0011200000000000001, "L-phenylalanine": 4.506e-05, "L-tyrosine": 5.757e-05, "L-glutamine": 0.00428, "L-asparagine": 0.00049, "L-histidine": 0.0001, "L-methionine": 0.00011, "L-cysteine": 0.00057, "L-tryptophan": 4.767e-05, "NH4+": 0.002, "acetyl-phosphate": 2.4190000000000004e-08, "NADH": 0.00054, "NAD+": 0.00289, "NADPH": 0.00021, "NADP+": 0.00142, "FMN": 3.914e-05, "FAD": 0.00101, "CoA": 0.0014, "glutathione": 1.1000000000000001e-10, "dATP": 0.00017, "ADP": 0.00066, "dAMP": 0.00011, "cAMP": 3.071e-08, "adenosine": 0.00027, "deoxyadenosine": 3.8999999999999997e-07, "adenine": 0.00032, "dCTP": 8.007999999999999e-05, "cytosine": 0.00038, "cytidine": 1.49e-06, "dGMP": 0.00038, "guanine": 5.4069999999999996e-05, "guanosine": 4.0399999999999994e-06, "deoxyguanosine": 2.1e-06, "dTTP": 0.00059, "dTDP": 9.910999999999999e-05, "UDP": 0.00286, "uridine": 2.99e-06, "ITP": 1.25e-12, "IDP": 1.4099999999999998e-12, "IMP": 0.00059, "L-homocysteine": 7.859e-05, "L-citrulline": 1.4599999999999999e-05, "L-ornithine": 3.66e-06, "L-histidinol": 6.135e-05, "S-adenosyl-L-methionine": 0.00017999999999999998, "D-glucose-6-phosphate": 0.00375, "D-fructose-6-phosphate": 0.00061, "D-fructose-1,6-bisphosphate": 0.016, "dihydroxyacetone-phosphate": 0.00023, "3-phospho-D-glycerate": 0.0009000000000000001, "phosphoenolpyruvate": 0.00035, "pyruvate": 0.00211, "acetyl-CoA": 0.00073, "oxaloacetate": 0.0007800000000000001, "citrate": 0.00031, "2-oxoglutarate": 0.0009000000000000001, "succinyl-CoA": 0.00039000000000000005, "succinate": 0.00107, "fumarate": 0.00023, "L-malate": 0.00197, "propionyl-CoA": 3.09e-12, "malonyl-CoA": 2.1e-13, "acetoacetyl-CoA": 2.3399999999999998e-11, "myo-inositol": 0.0, "6-phospho-D-glucono-1,5-lactone": 9.91e-12, "6-phospho-D-gluconate": 0.00344, "D-ribulose-5-phosphate": 0.00016, "alpha-D-ribose-5-phosphate": 0.0004, "D-xylulose-5-phosphate": 1.1799999999999998e-12, "D-gluconate": 8.399999999999999e-07, "glycerate": 8.67e-12, "glycerol-3-phosphate": 0.0, "2-deoxy-D-ribose-5-phosphate": 2.7e-07, "5-phospho-alpha-D-ribose-1-diphosphate": 0.00022, "N-carbamoyl-L-aspartate": 1.085e-05, "(S)-dihydroorotate": 4.8e-06, "UDP-N-acetyl-D-glucosamine": 5.693e-11, "2,3-dihydroxybenzoate": 8.699999999999999e-13, "4-hydroxybenzoate": 0.0, "shikimate": 0.00017, "phenylpyruvate": 3.189e-05, "anthranilate": 1.51e-05, "N2-acetyl-L-ornithine": 7.9e-07, "riboflavin": 0.00011, "quinolinate": 0.00013000000000000002, "PfkA": 1.27e-06, "FbaA": 6.39e-06, "TpiA": 6.4e-06, "GapA": 1.962e-05, "Pgk": 1.2460000000000001e-05, "Eno": 1.3579999999999999e-05, "PykF": 1.4499999999999999e-06, "AceF": 5.549999999999999e-06, "AceE": 1.84e-06, "Lpd": 1.78e-06, "GltA": 3.66e-06, "Icd": 1.081e-05, "SucA": 2.5499999999999997e-06, "Mdh": 1.4539999999999998e-05, "CyoA": 8.58e-06, "AtpA": 1.2789999999999998e-05, "Prs": 1.8e-06, "PurF": 1.6599999999999998e-06, "GuaB": 2.74e-06, "Gmk": 1.16e-06, "Adk": 3.77e-06, "NrdB": 1.57e-06, "NrdA": 4.9e-07, "CarA": 1.7399999999999999e-06, "PyrB": 1.55e-06, "ThyA": 4.8e-07, "Tmk": 6.9e-07, "PyrG": 2.0699999999999997e-06, "Ndk": 4.27e-06, "GlnA": 2.91e-06, "100S": 8.799999999999999e-07, "oriC~DNAP": 1.3700000000000002e-09, "genome": 0.008140000000000001, "CellWall": 1.2, "D-glucose": 6.5999999999999995e-06, "AtpD": 2.22e-06, "NuoA": 2.05e-06, "GuaA": 2.39e-06, "DnaE": 1.86e-06, "DnaX": 1.51e-06, "Lgt": 1.2e-06, "ClpP": 4.0999999999999994e-07, "FtsH": 1.58e-06, "FusA": 2.25e-06, "Lon": 1.08e-06, "TufA": 1.5e-06, "TufB": 3.07e-06, "DnaB": 3.2e-07, "GroEL": 9.399999999999999e-07, "GyrA": 1.2299999999999999e-06, "GyrB": 1.5399999999999999e-06, "ParC": 5.1e-07, "ParE": 1.1899999999999998e-06, "SecA": 1.1499999999999998e-06, "FtsI": 1.6599999999999998e-06, "LpxC": 1.55e-06, "MurA": 1.48e-06, "BamA": 1.1e-06, "DnaK": 1.2499999999999999e-06, "FtsA": 1.9299999999999997e-06, "ZipA": 7.9e-07, "OmpA": 2.91e-06, "OmpF": 1.3899999999999998e-06, "SecY": 1.6799999999999998e-06, "AlaS": 3.2e-06, "ArgS": 1.58e-06, "Hns": 2.5099999999999997e-06, "IleS": 3.03e-06, "LeuS": 3.0499999999999996e-06, "MetG": 2.63e-06, "ValS": 3.58e-06, "RpoA": 1.3700000000000002e-09, "RpoB": 8.634e-08, "RpoC": 1.8999999999999998e-07, "NusA": 4.5290000000000004e-08, "NusG": 6.6e-07, "Rho": 0.0, "GreA": 3.4000000000000003e-07, "rRNA16S": 6.7e-07, "rRNA23S": 1.96e-06, "rRNA5S": 2.1e-06, "30S": 1.91e-06, "50S": 6e-07, "RplA": 1.977e-05, "RplL": 1.694e-05, "RpsA": 1.621e-05, "RpsC": 1.49e-05, "Crp": 2.39e-06, "CspC": 2.24e-06, "DnaA": 1.33e-06, "DnaG": 1.1e-06, "Fis": 2.7200000000000002e-06, "HupA": 2.4199999999999997e-06, "Ssb": 2.24e-06, "Tsf": 7.599999999999999e-07, "DnaN": 1.5199999999999998e-06, "Frr": 2.7500000000000002e-09, "FtsZ": 1.7599999999999999e-06, "GroES": 7.3e-07, "InfA": 0.0, "InfB": 1.6399999999999998e-06, "InfC": 1.28e-06, "MreB": 2.3399999999999996e-06, "MukB": 6.800000000000001e-07, "PrfA": 5.4e-07, "PrfB": 1.4e-06, "EFTu": 9.7e-07}, "count": {"RpoD": 151.0, "RNAP": 2383.0, "RNAP~RpoD": 944.0, "RNAPAuxiliary": 3073.0, "Ribosome": 8451.0, "RibosomeAuxiliary": 1138.0, "100S": 644.0, "oriC~DNAP": 1.0, "genome": 5930472.0, "rRNA16S": 485.0, "rRNA23S": 1431.0, "rRNA5S": 1532.0, "30S": 1391.0, "50S": 438.0, "RplA": 14398.0, "RplL": 12338.0, "RpsA": 11808.0, "RpsC": 10849.0}, "out": {"vital": 1.0, "Cl-": 0.06056, "Na+": 0.05, "NH4+": 0.0095, "K+": 0.00264, "Pi": 0.00132, "Mg2+": 0.0005300000000000001, "nicotinamide": 9.826e-05, "pantothenate": 4.949e-05, "pyridoxine": 1.655e-05, "thiamine": 1.507e-05, "lipoate": 9.74e-06, "riboflavin": 2.13e-06, "Ca2+": 5e-07, "biotin": 4.9e-07, "sulfate": 3.1e-07, "folate": 1.8e-07, "Mn2+": 8e-08, "boric_acid": 4e-08, "Co2+": 3.0000000000000004e-08, "Zn2+": 1e-08, "Cu2+": 1e-08, "Fe2+": 1e-08, "molybdate": 3.0000000000000004e-09, "D-glucose": 0.0040999999999999995, "LB": 0.0, "L-alanine": 0.0008, "L-arginine": 0.005200000000000001, "L-asparagine": 0.0004, "L-aspartate": 0.0004, "L-cysteine": 9.999e-05, "L-glutamine": 0.0006, "glycine": 0.0008, "L-histidine": 0.0002, "L-isoleucine": 0.0004, "L-leucine": 0.0008, "L-lysine": 0.0004, "L-methionine": 0.0002, "L-phenylalanine": 0.0004, "L-proline": 0.0004, "L-serine": 0.01, "L-threonine": 0.0004, "L-tryptophan": 9.999999999999999e-05, "L-tyrosine": 0.0002, "L-valine": 0.0006, "adenine": 0.0002, "cytosine": 0.0002, "guanine": 0.0002, "uracil": 0.0002, "EZRich": 0.0, "H2O": 54.999970000000005, "H+": 0.0012, "O2": 0.0012, "CO2": 0.0012, "L-glutamate": 0.011, "bioentity": 5.0, "length": 0.1, "Ribosome": 0.0}, "cell": {"H+": 0.00118, "membrane_H+": 0.01517, "length": 2.406235001e-06}, "polysomes": 3780.0, "mrna": 2656.0, "protein": 0.0, "trna_free": 0.00027445, "trna_charged": 0.00020951137, "cells": 134217728.0, "instances": 134217728.0, "log2_instances": 27, "rnap_bound": 3306.0, "rnapaux_bound": 1643.0, "ribo_total": 47941.0}, "31300": {"conc": {"H+": 0.0012, "O2": 0.0012, "CO2": 0.0012, "Pi": 0.023899999999999998, "RpoD": 1.8999999999999998e-07, "RNAP": 3.46e-06, "RNAP~RpoD": 1.29e-06, "RNAPAuxiliary": 4.41e-06, "ppGpp": 3.2e-07, "ATP": 0.009550000000000001, "CTP": 0.00413, "GTP": 0.00572, "UTP": 0.0127, "PPi": 0.0002, "AMP": 0.00058, "CMP": 0.00055, "GMP": 0.00098, "Ribosome": 1.156e-05, "RibosomeAuxiliary": 1.6999999999999998e-06, "GDP": 0.00278, "L-leucine": 0.00057, "L-alanine": 0.00392, "glycine": 0.01007, "L-valine": 0.00099, "L-glutamate": 0.01017, "L-serine": 4.782e-05, "L-isoleucine": 0.00023, "L-aspartate": 0.00391, "L-threonine": 0.00016, "L-lysine": 0.0007, "L-proline": 0.00061, "L-arginine": 0.0011, "L-phenylalanine": 4.197e-05, "L-tyrosine": 5.61e-05, "L-glutamine": 0.00434, "L-asparagine": 0.00048, "L-histidine": 0.0001, "L-methionine": 0.00011, "L-cysteine": 0.00058, "L-tryptophan": 4.696e-05, "NH4+": 0.002, "acetyl-phosphate": 2.4180000000000002e-08, "NADH": 0.00055, "NAD+": 0.00286, "NADPH": 0.00019, "NADP+": 0.00142, "FMN": 3.946e-05, "FAD": 0.00101, "CoA": 0.0014, "glutathione": 9.864e-11, "dATP": 0.00016, "ADP": 0.0006500000000000001, "dAMP": 9.873999999999999e-05, "cAMP": 3.037e-08, "adenosine": 0.00027, "deoxyadenosine": 3.7999999999999996e-07, "adenine": 0.00032, "dCTP": 8.204000000000001e-05, "cytosine": 0.00038, "cytidine": 1.49e-06, "dGMP": 0.00037, "guanine": 5.604e-05, "guanosine": 4.049999999999999e-06, "deoxyguanosine": 2.0599999999999998e-06, "dTTP": 0.00057, "dTDP": 9.548e-05, "UDP": 0.00277, "uridine": 3e-06, "ITP": 1.1799999999999998e-12, "IDP": 1.32e-12, "IMP": 0.0006, "L-homocysteine": 7.773e-05, "L-citrulline": 1.588e-05, "L-ornithine": 3.93e-06, "L-histidinol": 6.031e-05, "S-adenosyl-L-methionine": 0.00017999999999999998, "D-glucose-6-phosphate": 0.00375, "D-fructose-6-phosphate": 0.00061, "D-fructose-1,6-bisphosphate": 0.016079999999999997, "dihydroxyacetone-phosphate": 0.00023, "3-phospho-D-glycerate": 0.0008900000000000001, "phosphoenolpyruvate": 0.00035, "pyruvate": 0.0021000000000000003, "acetyl-CoA": 0.00073, "oxaloacetate": 0.00079, "citrate": 0.00032, "2-oxoglutarate": 0.00094, "succinyl-CoA": 0.00041, "succinate": 0.00109, "fumarate": 0.00023, "L-malate": 0.00199, "propionyl-CoA": 3.1499999999999997e-12, "malonyl-CoA": 2e-13, "acetoacetyl-CoA": 2.361e-11, "myo-inositol": 0.0, "6-phospho-D-glucono-1,5-lactone": 9.29e-12, "6-phospho-D-gluconate": 0.00344, "D-ribulose-5-phosphate": 0.00016, "alpha-D-ribose-5-phosphate": 0.0004, "D-xylulose-5-phosphate": 1.1000000000000002e-12, "D-gluconate": 8.399999999999999e-07, "glycerate": 8.13e-12, "glycerol-3-phosphate": 0.0, "2-deoxy-D-ribose-5-phosphate": 2.6e-07, "5-phospho-alpha-D-ribose-1-diphosphate": 0.00022, "N-carbamoyl-L-aspartate": 1.183e-05, "(S)-dihydroorotate": 5.21e-06, "UDP-N-acetyl-D-glucosamine": 5.337e-11, "2,3-dihydroxybenzoate": 8.100000000000001e-13, "4-hydroxybenzoate": 0.0, "shikimate": 0.00016, "phenylpyruvate": 3.145e-05, "anthranilate": 1.5019999999999998e-05, "N2-acetyl-L-ornithine": 8.399999999999999e-07, "riboflavin": 0.00011, "quinolinate": 0.00013000000000000002, "PfkA": 1.26e-06, "FbaA": 6.3399999999999994e-06, "TpiA": 6.349999999999999e-06, "GapA": 1.9489999999999998e-05, "Pgk": 1.2329999999999999e-05, "Eno": 1.367e-05, "PykF": 1.4099999999999998e-06, "AceF": 5.4400000000000004e-06, "AceE": 1.78e-06, "Lpd": 1.73e-06, "GltA": 3.78e-06, "Icd": 1.081e-05, "SucA": 2.5099999999999997e-06, "Mdh": 1.4449999999999999e-05, "CyoA": 8.54e-06, "AtpA": 1.276e-05, "Prs": 1.71e-06, "PurF": 1.6e-06, "GuaB": 2.63e-06, "Gmk": 1.1399999999999999e-06, "Adk": 3.7599999999999996e-06, "NrdB": 1.49e-06, "NrdA": 4.6e-07, "CarA": 1.79e-06, "PyrB": 1.49e-06, "ThyA": 5e-07, "Tmk": 6.800000000000001e-07, "PyrG": 1.99e-06, "Ndk": 4.23e-06, "GlnA": 2.96e-06, "100S": 8.799999999999999e-07, "oriC~DNAP": 1.29e-09, "genome": 0.008199999999999999, "CellWall": 1.1999900000000001, "D-glucose": 6.5999999999999995e-06, "AtpD": 2.16e-06, "NuoA": 1.94e-06, "GuaA": 2.4599999999999997e-06, "DnaE": 1.84e-06, "DnaX": 1.5399999999999999e-06, "Lgt": 1.2099999999999998e-06, "ClpP": 4.2999999999999996e-07, "FtsH": 1.6299999999999999e-06, "FusA": 2.13e-06, "Lon": 1.04e-06, "TufA": 1.53e-06, "TufB": 2.96e-06, "DnaB": 3e-07, "GroEL": 9.3e-07, "GyrA": 1.2099999999999998e-06, "GyrB": 1.6599999999999998e-06, "ParC": 5.699999999999999e-07, "ParE": 1.1699999999999998e-06, "SecA": 1.1499999999999998e-06, "FtsI": 1.6699999999999999e-06, "LpxC": 1.5199999999999998e-06, "MurA": 1.4499999999999999e-06, "BamA": 1.0299999999999999e-06, "DnaK": 1.32e-06, "FtsA": 1.89e-06, "ZipA": 7.4e-07, "OmpA": 2.95e-06, "OmpF": 1.4e-06, "SecY": 1.6699999999999999e-06, "AlaS": 3.1299999999999997e-06, "ArgS": 1.6499999999999999e-06, "Hns": 2.4599999999999997e-06, "IleS": 3.0499999999999996e-06, "LeuS": 3.0099999999999996e-06, "MetG": 2.56e-06, "ValS": 3.68e-06, "RpoA": 1.29e-09, "RpoB": 5.641e-08, "RpoC": 1.4e-07, "NusA": 0.0, "NusG": 6.800000000000001e-07, "Rho": 2.57e-09, "GreA": 3.7e-07, "rRNA16S": 7.799999999999999e-07, "rRNA23S": 2.22e-06, "rRNA5S": 2.05e-06, "30S": 2.0299999999999996e-06, "50S": 6.800000000000001e-07, "RplA": 1.861e-05, "RplL": 1.49e-05, "RpsA": 1.917e-05, "RpsC": 1.275e-05, "Crp": 2.4e-06, "CspC": 2.2799999999999998e-06, "DnaA": 1.28e-06, "DnaG": 1.2099999999999998e-06, "Fis": 2.6099999999999996e-06, "HupA": 2.32e-06, "Ssb": 2.2599999999999995e-06, "Tsf": 7.2e-07, "DnaN": 1.58e-06, "Frr": 7.72e-09, "FtsZ": 1.8e-06, "GroES": 7.1e-07, "InfA": 0.0, "InfB": 1.61e-06, "InfC": 1.04e-06, "MreB": 2.35e-06, "MukB": 7.1e-07, "PrfA": 6.9e-07, "PrfB": 1.28e-06, "EFTu": 8.199999999999999e-07}, "count": {"RpoD": 144.0, "RNAP": 2691.0, "RNAP~RpoD": 1001.0, "RNAPAuxiliary": 3428.0, "Ribosome": 8981.0, "RibosomeAuxiliary": 1324.0, "100S": 680.0, "oriC~DNAP": 1.0, "genome": 6373352.0, "rRNA16S": 605.0, "rRNA23S": 1728.0, "rRNA5S": 1593.0, "30S": 1575.0, "50S": 527.0, "RplA": 14462.0, "RplL": 11580.0, "RpsA": 14893.0, "RpsC": 9907.0}, "out": {"vital": 1.0, "Cl-": 0.06056, "Na+": 0.05, "NH4+": 0.0095, "K+": 0.00264, "Pi": 0.00132, "Mg2+": 0.0005300000000000001, "nicotinamide": 9.826e-05, "pantothenate": 4.949e-05, "pyridoxine": 1.655e-05, "thiamine": 1.507e-05, "lipoate": 9.74e-06, "riboflavin": 2.13e-06, "Ca2+": 5e-07, "biotin": 4.9e-07, "sulfate": 3.1e-07, "folate": 1.8e-07, "Mn2+": 8e-08, "boric_acid": 4e-08, "Co2+": 3.0000000000000004e-08, "Zn2+": 1e-08, "Cu2+": 1e-08, "Fe2+": 1e-08, "molybdate": 3.0000000000000004e-09, "D-glucose": 0.0040999999999999995, "LB": 0.0, "L-alanine": 0.0008, "L-arginine": 0.005200000000000001, "L-asparagine": 0.0004, "L-aspartate": 0.0004, "L-cysteine": 9.999e-05, "L-glutamine": 0.0006, "glycine": 0.0008, "L-histidine": 0.0002, "L-isoleucine": 0.0004, "L-leucine": 0.0008, "L-lysine": 0.0004, "L-methionine": 0.0002, "L-phenylalanine": 0.0004, "L-proline": 0.0004, "L-serine": 0.01, "L-threonine": 0.0004, "L-tryptophan": 9.999999999999999e-05, "L-tyrosine": 0.0002, "L-valine": 0.0006, "adenine": 0.0002, "cytosine": 0.0002, "guanine": 0.0002, "uracil": 0.0002, "EZRich": 0.0, "H2O": 54.999970000000005, "H+": 0.0012, "O2": 0.0012, "CO2": 0.0012, "L-glutamate": 0.011, "bioentity": 5.0, "length": 0.1, "Ribosome": 0.0}, "cell": {"H+": 0.00118, "membrane_H+": 0.0158, "length": 2.566849915e-06}, "polysomes": 4002.0, "mrna": 2847.0, "protein": 0.0, "trna_free": 0.00027126, "trna_charged": 0.00020568773999999994, "cells": 134217728.0, "instances": 134217728.0, "log2_instances": 27, "rnap_bound": 3329.0, "rnapaux_bound": 1610.0, "ribo_total": 50881.0}, "31400": {"conc": {"H+": 0.0012, "O2": 0.0012, "CO2": 0.0012, "Pi": 0.023899999999999998, "RpoD": 1.7000000000000001e-07, "RNAP": 3.4399999999999997e-06, "RNAP~RpoD": 1.3e-06, "RNAPAuxiliary": 4.519999999999999e-06, "ppGpp": 3.2e-07, "ATP": 0.0096, "CTP": 0.00401, "GTP": 0.005940000000000001, "UTP": 0.01233, "PPi": 0.0002, "AMP": 0.00058, "CMP": 0.00054, "GMP": 0.00101, "Ribosome": 1.182e-05, "RibosomeAuxiliary": 1.84e-06, "GDP": 0.00287, "L-leucine": 0.00058, "L-alanine": 0.0038900000000000002, "glycine": 0.010220000000000002, "L-valine": 0.001, "L-glutamate": 0.01017, "L-serine": 4.718e-05, "L-isoleucine": 0.00022, "L-aspartate": 0.00381, "L-threonine": 0.00015, "L-lysine": 0.0007, "L-proline": 0.00062, "L-arginine": 0.00111, "L-phenylalanine": 4.315e-05, "L-tyrosine": 5.635e-05, "L-glutamine": 0.0044, "L-asparagine": 0.00047, "L-histidine": 0.0001, "L-methionine": 0.00011, "L-cysteine": 0.00061, "L-tryptophan": 4.628e-05, "NH4+": 0.002, "acetyl-phosphate": 2.4190000000000004e-08, "NADH": 0.00055, "NAD+": 0.00282, "NADPH": 0.00019, "NADP+": 0.00141, "FMN": 4.075e-05, "FAD": 0.00101, "CoA": 0.0014, "glutathione": 9.24e-11, "dATP": 0.00015, "ADP": 0.0006, "dAMP": 9.295e-05, "cAMP": 3.0700000000000004e-08, "adenosine": 0.00027, "deoxyadenosine": 3.7e-07, "adenine": 0.00032, "dCTP": 8.456999999999998e-05, "cytosine": 0.00037, "cytidine": 1.49e-06, "dGMP": 0.00035999999999999997, "guanine": 5.792e-05, "guanosine": 4.059999999999999e-06, "deoxyguanosine": 2.01e-06, "dTTP": 0.00058, "dTDP": 9.591e-05, "UDP": 0.00269, "uridine": 2.99e-06, "ITP": 1.1000000000000002e-12, "IDP": 1.24e-12, "IMP": 0.00059, "L-homocysteine": 7.618e-05, "L-citrulline": 1.641e-05, "L-ornithine": 3.97e-06, "L-histidinol": 6.065e-05, "S-adenosyl-L-methionine": 0.00017999999999999998, "D-glucose-6-phosphate": 0.00375, "D-fructose-6-phosphate": 0.00061, "D-fructose-1,6-bisphosphate": 0.016079999999999997, "dihydroxyacetone-phosphate": 0.00023, "3-phospho-D-glycerate": 0.00088, "phosphoenolpyruvate": 0.00035, "pyruvate": 0.00214, "acetyl-CoA": 0.00074, "oxaloacetate": 0.0007800000000000001, "citrate": 0.00032, "2-oxoglutarate": 0.00095, "succinyl-CoA": 0.00041, "succinate": 0.00108, "fumarate": 0.00023, "L-malate": 0.00195, "propionyl-CoA": 3.19e-12, "malonyl-CoA": 1.8e-13, "acetoacetyl-CoA": 2.384e-11, "myo-inositol": 0.0, "6-phospho-D-glucono-1,5-lactone": 8.7e-12, "6-phospho-D-gluconate": 0.00344, "D-ribulose-5-phosphate": 0.00016, "alpha-D-ribose-5-phosphate": 0.0004, "D-xylulose-5-phosphate": 1.03e-12, "D-gluconate": 8.299999999999999e-07, "glycerate": 7.61e-12, "glycerol-3-phosphate": 0.0, "2-deoxy-D-ribose-5-phosphate": 2.6e-07, "5-phospho-alpha-D-ribose-1-diphosphate": 0.00022, "N-carbamoyl-L-aspartate": 1.3099999999999998e-05, "(S)-dihydroorotate": 5.7099999999999995e-06, "UDP-N-acetyl-D-glucosamine": 5e-11, "2,3-dihydroxybenzoate": 7.6e-13, "4-hydroxybenzoate": 0.0, "shikimate": 0.00017, "phenylpyruvate": 3.267e-05, "anthranilate": 1.5019999999999998e-05, "N2-acetyl-L-ornithine": 7.699999999999999e-07, "riboflavin": 0.00012, "quinolinate": 0.00013000000000000002, "PfkA": 1.32e-06, "FbaA": 6.269999999999999e-06, "TpiA": 6.349999999999999e-06, "GapA": 1.937e-05, "Pgk": 1.243e-05, "Eno": 1.3729999999999999e-05, "PykF": 1.38e-06, "AceF": 5.45e-06, "AceE": 1.7599999999999999e-06, "Lpd": 1.69e-06, "GltA": 4.059999999999999e-06, "Icd": 1.072e-05, "SucA": 2.4599999999999997e-06, "Mdh": 1.447e-05, "CyoA": 8.49e-06, "AtpA": 1.278e-05, "Prs": 1.6e-06, "PurF": 1.5399999999999999e-06, "GuaB": 2.7e-06, "Gmk": 1.12e-06, "Adk": 3.78e-06, "NrdB": 1.4e-06, "NrdA": 4.2999999999999996e-07, "CarA": 1.87e-06, "PyrB": 1.44e-06, "ThyA": 6e-07, "Tmk": 6.5e-07, "PyrG": 1.92e-06, "Ndk": 4.15e-06, "GlnA": 3.02e-06, "100S": 8.1e-07, "oriC~DNAP": 1.21e-09, "genome": 0.008220000000000002, "CellWall": 1.20002, "D-glucose": 6.5999999999999995e-06, "AtpD": 2.09e-06, "NuoA": 1.87e-06, "GuaA": 2.4900000000000003e-06, "DnaE": 1.78e-06, "DnaX": 1.47e-06, "Lgt": 1.2499999999999999e-06, "ClpP": 4.5e-07, "FtsH": 1.59e-06, "FusA": 1.9699999999999998e-06, "Lon": 9.9e-07, "TufA": 1.58e-06, "TufB": 2.83e-06, "DnaB": 3.7e-07, "GroEL": 9.7e-07, "GyrA": 1.18e-06, "GyrB": 1.7599999999999999e-06, "ParC": 6.2e-07, "ParE": 1.1699999999999998e-06, "SecA": 1.1399999999999999e-06, "FtsI": 1.69e-06, "LpxC": 1.5199999999999998e-06, "MurA": 1.4e-06, "BamA": 1e-06, "DnaK": 1.31e-06, "FtsA": 1.8799999999999998e-06, "ZipA": 6.9e-07, "OmpA": 2.91e-06, "OmpF": 1.35e-06, "SecY": 1.6599999999999998e-06, "AlaS": 3.1299999999999997e-06, "ArgS": 1.6599999999999998e-06, "Hns": 2.39e-06, "IleS": 3.0899999999999996e-06, "LeuS": 2.98e-06, "MetG": 2.6e-06, "ValS": 3.6699999999999996e-06, "RpoA": 0.0, "RpoB": 1.5e-07, "RpoC": 1.6e-07, "NusA": 1.3260000000000001e-08, "NusG": 5.5e-07, "Rho": 0.0, "GreA": 4.9e-07, "rRNA16S": 8.1e-07, "rRNA23S": 2.58e-06, "rRNA5S": 2.09e-06, "30S": 2.2599999999999995e-06, "50S": 6.6e-07, "RplA": 1.68e-05, "RplL": 1.3429999999999998e-05, "RpsA": 2.11e-05, "RpsC": 1.256e-05, "Crp": 2.4e-06, "CspC": 2.36e-06, "DnaA": 1.27e-06, "DnaG": 1.32e-06, "Fis": 2.58e-06, "HupA": 2.37e-06, "Ssb": 2.1499999999999997e-06, "Tsf": 6.5e-07, "DnaN": 1.6499999999999999e-06, "Frr": 3.6200000000000003e-09, "FtsZ": 1.8999999999999998e-06, "GroES": 6.6e-07, "InfA": 0.0, "InfB": 1.5599999999999999e-06, "InfC": 8.1e-07, "MreB": 2.32e-06, "MukB": 7.699999999999999e-07, "PrfA": 6.9e-07, "PrfB": 1.1399999999999999e-06, "EFTu": 6.6e-07}, "count": {"RpoD": 144.0, "RNAP": 2854.0, "RNAP~RpoD": 1080.0, "RNAPAuxiliary": 3751.0, "Ribosome": 9806.0, "RibosomeAuxiliary": 1525.0, "100S": 675.0, "oriC~DNAP": 1.0, "genome": 6815592.0, "rRNA16S": 669.0, "rRNA23S": 2144.0, "rRNA5S": 1735.0, "30S": 1877.0, "50S": 548.0, "RplA": 13935.0, "RplL": 11142.0, "RpsA": 17502.0, "RpsC": 10415.0}, "out": {"vital": 1.0, "Cl-": 0.06056, "Na+": 0.05, "NH4+": 0.0095, "K+": 0.00264, "Pi": 0.00132, "Mg2+": 0.0005300000000000001, "nicotinamide": 9.826e-05, "pantothenate": 4.949e-05, "pyridoxine": 1.655e-05, "thiamine": 1.507e-05, "lipoate": 9.74e-06, "riboflavin": 2.13e-06, "Ca2+": 5e-07, "biotin": 4.9e-07, "sulfate": 3.1e-07, "folate": 1.8e-07, "Mn2+": 8e-08, "boric_acid": 4e-08, "Co2+": 3.0000000000000004e-08, "Zn2+": 1e-08, "Cu2+": 1e-08, "Fe2+": 1e-08, "molybdate": 3.0000000000000004e-09, "D-glucose": 0.0040999999999999995, "LB": 0.0, "L-alanine": 0.0008, "L-arginine": 0.005200000000000001, "L-asparagine": 0.0004, "L-aspartate": 0.0004, "L-cysteine": 9.998e-05, "L-glutamine": 0.0006, "glycine": 0.0008, "L-histidine": 0.0002, "L-isoleucine": 0.0004, "L-leucine": 0.0008, "L-lysine": 0.0004, "L-methionine": 0.0002, "L-phenylalanine": 0.0004, "L-proline": 0.0004, "L-serine": 0.01, "L-threonine": 0.0004, "L-tryptophan": 9.999999999999999e-05, "L-tyrosine": 0.0002, "L-valine": 0.0006, "adenine": 0.0002, "cytosine": 0.0002, "guanine": 0.0002, "uracil": 0.0002, "EZRich": 0.0, "H2O": 54.999970000000005, "H+": 0.0012, "O2": 0.0012, "CO2": 0.0012, "L-glutamate": 0.011, "bioentity": 5.0, "length": 0.1, "Ribosome": 0.0}, "cell": {"H+": 0.00118, "membrane_H+": 0.01654, "length": 2.740188787e-06}, "polysomes": 4235.0, "mrna": 3045.0, "protein": 0.0, "trna_free": 0.00027273000000000005, "trna_charged": 0.00020730483999999998, "cells": 134217728.0, "instances": 134217728.0, "log2_instances": 27, "rnap_bound": 3511.0, "rnapaux_bound": 1669.0, "ribo_total": 54086.0}, "31500": {"conc": {"H+": 0.0012, "O2": 0.0012, "CO2": 0.0012, "Pi": 0.023899999999999998, "RpoD": 1.8e-07, "RNAP": 3.5699999999999997e-06, "RNAP~RpoD": 1.38e-06, "RNAPAuxiliary": 4.599999999999999e-06, "ppGpp": 3.2e-07, "ATP": 0.00953, "CTP": 0.0039, "GTP": 0.00584, "UTP": 0.01201, "PPi": 0.0002, "AMP": 0.00058, "CMP": 0.0005200000000000001, "GMP": 0.00114, "Ribosome": 1.189e-05, "RibosomeAuxiliary": 1.85e-06, "GDP": 0.0032300000000000002, "L-leucine": 0.00054, "L-alanine": 0.00383, "glycine": 0.0105, "L-valine": 0.00094, "L-glutamate": 0.01009, "L-serine": 4.666e-05, "L-isoleucine": 0.00017, "L-aspartate": 0.00359, "L-threonine": 0.00012, "L-lysine": 0.00068, "L-proline": 0.00061, "L-arginine": 0.00109, "L-phenylalanine": 4.011e-05, "L-tyrosine": 5.4409999999999996e-05, "L-glutamine": 0.00443, "L-asparagine": 0.00045000000000000004, "L-histidine": 0.0001, "L-methionine": 0.00012, "L-cysteine": 0.0006500000000000001, "L-tryptophan": 4.2399999999999994e-05, "NH4+": 0.002, "acetyl-phosphate": 2.422e-08, "NADH": 0.0005600000000000001, "NAD+": 0.00278, "NADPH": 0.00017999999999999998, "NADP+": 0.0014, "FMN": 4.526e-05, "FAD": 0.00101, "CoA": 0.0014, "glutathione": 8.655e-11, "dATP": 0.00014000000000000001, "ADP": 0.00067, "dAMP": 8.878e-05, "cAMP": 3.163e-08, "adenosine": 0.00027, "deoxyadenosine": 3.6e-07, "adenine": 0.00032, "dCTP": 8.531e-05, "cytosine": 0.00037, "cytidine": 1.48e-06, "dGMP": 0.00037, "guanine": 6.3e-05, "guanosine": 4.09e-06, "deoxyguanosine": 1.9699999999999998e-06, "dTTP": 0.00059, "dTDP": 9.893e-05, "UDP": 0.0026200000000000004, "uridine": 2.98e-06, "ITP": 1.03e-12, "IDP": 1.16e-12, "IMP": 0.00059, "L-homocysteine": 8.308e-05, "L-citrulline": 1.727e-05, "L-ornithine": 4.059999999999999e-06, "L-histidinol": 5.951e-05, "S-adenosyl-L-methionine": 0.00017999999999999998, "D-glucose-6-phosphate": 0.00375, "D-fructose-6-phosphate": 0.0006, "D-fructose-1,6-bisphosphate": 0.016120000000000002, "dihydroxyacetone-phosphate": 0.00023, "3-phospho-D-glycerate": 0.00087, "phosphoenolpyruvate": 0.00035, "pyruvate": 0.00219, "acetyl-CoA": 0.00076, "oxaloacetate": 0.00079, "citrate": 0.00034, "2-oxoglutarate": 0.00102, "succinyl-CoA": 0.00043, "succinate": 0.00114, "fumarate": 0.00024, "L-malate": 0.00199, "propionyl-CoA": 3.21e-12, "malonyl-CoA": 1.7e-13, "acetoacetyl-CoA": 2.419e-11, "myo-inositol": 0.0, "6-phospho-D-glucono-1,5-lactone": 8.15e-12, "6-phospho-D-gluconate": 0.00344, "D-ribulose-5-phosphate": 0.00016, "alpha-D-ribose-5-phosphate": 0.0004, "D-xylulose-5-phosphate": 9.7e-13, "D-gluconate": 8.1e-07, "glycerate": 7.13e-12, "glycerol-3-phosphate": 0.0, "2-deoxy-D-ribose-5-phosphate": 2.6e-07, "5-phospho-alpha-D-ribose-1-diphosphate": 0.00022, "N-carbamoyl-L-aspartate": 1.473e-05, "(S)-dihydroorotate": 6.28e-06, "UDP-N-acetyl-D-glucosamine": 4.6829999999999995e-11, "2,3-dihydroxybenzoate": 7.099999999999999e-13, "4-hydroxybenzoate": 0.0, "shikimate": 0.00017, "phenylpyruvate": 3.292e-05, "anthranilate": 1.4679999999999998e-05, "N2-acetyl-L-ornithine": 7.1e-07, "riboflavin": 0.00013000000000000002, "quinolinate": 0.00012, "PfkA": 1.6e-06, "FbaA": 6.2499999999999995e-06, "TpiA": 6.36e-06, "GapA": 1.923e-05, "Pgk": 1.256e-05, "Eno": 1.3759999999999999e-05, "PykF": 1.3e-06, "AceF": 5.43e-06, "AceE": 1.7199999999999998e-06, "Lpd": 1.71e-06, "GltA": 4.15e-06, "Icd": 1.074e-05, "SucA": 2.33e-06, "Mdh": 1.442e-05, "CyoA": 8.419999999999999e-06, "AtpA": 1.2859999999999999e-05, "Prs": 1.6e-06, "PurF": 1.47e-06, "GuaB": 2.7e-06, "Gmk": 1.06e-06, "Adk": 3.7999999999999996e-06, "NrdB": 1.32e-06, "NrdA": 4.0999999999999994e-07, "CarA": 1.86e-06, "PyrB": 1.48e-06, "ThyA": 6.7e-07, "Tmk": 6.4e-07, "PyrG": 1.89e-06, "Ndk": 4.0399999999999994e-06, "GlnA": 3.0799999999999997e-06, "100S": 7.2e-07, "oriC~DNAP": 1.13e-09, "genome": 0.008199999999999999, "CellWall": 1.20002, "D-glucose": 6.61e-06, "AtpD": 2.01e-06, "NuoA": 1.89e-06, "GuaA": 2.43e-06, "DnaE": 1.69e-06, "DnaX": 1.37e-06, "Lgt": 1.31e-06, "ClpP": 4.6e-07, "FtsH": 1.53e-06, "FusA": 1.81e-06, "Lon": 9.9e-07, "TufA": 1.6499999999999999e-06, "TufB": 2.76e-06, "DnaB": 3.8999999999999997e-07, "GroEL": 1.0099999999999999e-06, "GyrA": 1.1499999999999998e-06, "GyrB": 1.91e-06, "ParC": 6.800000000000001e-07, "ParE": 1.12e-06, "SecA": 1.12e-06, "FtsI": 1.83e-06, "LpxC": 1.6e-06, "MurA": 1.38e-06, "BamA": 9.9e-07, "DnaK": 1.22e-06, "FtsA": 1.86e-06, "ZipA": 6.800000000000001e-07, "OmpA": 2.85e-06, "OmpF": 1.3899999999999998e-06, "SecY": 1.6699999999999999e-06, "AlaS": 3.19e-06, "ArgS": 1.71e-06, "Hns": 2.4100000000000002e-06, "IleS": 3.1e-06, "LeuS": 2.94e-06, "MetG": 2.66e-06, "ValS": 3.72e-06, "RpoA": 1.13e-09, "RpoB": 2.4e-07, "RpoC": 1.8e-07, "NusA": 1.5e-07, "NusG": 4.8e-07, "Rho": 0.0, "GreA": 6.800000000000001e-07, "rRNA16S": 9.8e-07, "rRNA23S": 2.71e-06, "rRNA5S": 2.2999999999999996e-06, "30S": 2.43e-06, "50S": 7.3e-07, "RplA": 1.6879999999999998e-05, "RplL": 1.44e-05, "RpsA": 2.2579999999999997e-05, "RpsC": 1.2669999999999999e-05, "Crp": 2.35e-06, "CspC": 2.37e-06, "DnaA": 1.1899999999999998e-06, "DnaG": 1.3600000000000001e-06, "Fis": 2.54e-06, "HupA": 2.4500000000000003e-06, "Ssb": 2.1e-06, "Tsf": 6.7e-07, "DnaN": 1.59e-06, "Frr": 1.8e-07, "FtsZ": 2e-06, "GroES": 6.1e-07, "InfA": 0.0, "InfB": 1.6499999999999999e-06, "InfC": 8.399999999999999e-07, "MreB": 2.24e-06, "MukB": 8e-07, "PrfA": 6.9e-07, "PrfB": 1.07e-06, "EFTu": 4.9e-07}, "count": {"RpoD": 155.0, "RNAP": 3164.0, "RNAP~RpoD": 1219.0, "RNAPAuxiliary": 4077.0, "Ribosome": 10528.0, "RibosomeAuxiliary": 1641.0, "100S": 641.0, "oriC~DNAP": 1.0, "genome": 7257844.0, "rRNA16S": 871.0, "rRNA23S": 2404.0, "rRNA5S": 2041.0, "30S": 2156.0, "50S": 650.0, "RplA": 14948.0, "RplL": 12749.0, "RpsA": 19994.0, "RpsC": 11218.0}, "out": {"vital": 1.0, "Cl-": 0.06056, "Na+": 0.05, "NH4+": 0.0095, "K+": 0.00264, "Pi": 0.00132, "Mg2+": 0.0005300000000000001, "nicotinamide": 9.826e-05, "pantothenate": 4.949e-05, "pyridoxine": 1.655e-05, "thiamine": 1.507e-05, "lipoate": 9.74e-06, "riboflavin": 2.13e-06, "Ca2+": 5e-07, "biotin": 4.9e-07, "sulfate": 3.1e-07, "folate": 1.8e-07, "Mn2+": 8e-08, "boric_acid": 4e-08, "Co2+": 3.0000000000000004e-08, "Zn2+": 1e-08, "Cu2+": 1e-08, "Fe2+": 1e-08, "molybdate": 3.0000000000000004e-09, "D-glucose": 0.0040999999999999995, "LB": 0.0, "L-alanine": 0.0008, "L-arginine": 0.005200000000000001, "L-asparagine": 0.0004, "L-aspartate": 0.0004, "L-cysteine": 9.998e-05, "L-glutamine": 0.0006, "glycine": 0.0008, "L-histidine": 0.0002, "L-isoleucine": 0.0004, "L-leucine": 0.0008, "L-lysine": 0.0004, "L-methionine": 0.0002, "L-phenylalanine": 0.0004, "L-proline": 0.0004, "L-serine": 0.01, "L-threonine": 0.0004, "L-tryptophan": 9.999999999999999e-05, "L-tyrosine": 0.0002, "L-valine": 0.0006, "adenine": 0.0002, "cytosine": 0.0002, "guanine": 0.0002, "uracil": 0.0002, "EZRich": 0.0, "H2O": 54.99996, "H+": 0.0012, "O2": 0.0012, "CO2": 0.0012, "L-glutamate": 0.011, "bioentity": 5.0, "length": 0.1, "Ribosome": 0.0}, "cell": {"H+": 0.00118, "membrane_H+": 0.016800000000000002, "length": 2.925593266e-06}, "polysomes": 4499.0, "mrna": 3246.0, "protein": 0.0, "trna_free": 0.00027799, "trna_charged": 0.00020932565000000004, "cells": 134217728.0, "instances": 134217728.0, "log2_instances": 27, "rnap_bound": 3629.0, "rnapaux_bound": 1688.0, "ribo_total": 57548.0}, "31600": {"conc": {"H+": 0.0012, "O2": 0.0012, "CO2": 0.0012, "Pi": 0.023899999999999998, "RpoD": 1.5e-07, "RNAP": 3.7e-06, "RNAP~RpoD": 1.4099999999999998e-06, "RNAPAuxiliary": 4.679999999999999e-06, "ppGpp": 3.2e-07, "ATP": 0.00961, "CTP": 0.0038, "GTP": 0.00597, "UTP": 0.01167, "PPi": 0.0002, "AMP": 0.00059, "CMP": 0.00051, "GMP": 0.00116, "Ribosome": 1.141e-05, "RibosomeAuxiliary": 1.83e-06, "GDP": 0.0033, "L-leucine": 0.00051, "L-alanine": 0.0037400000000000003, "glycine": 0.010570000000000001, "L-valine": 0.0009000000000000001, "L-glutamate": 0.010220000000000002, "L-serine": 4.685e-05, "L-isoleucine": 0.00014000000000000001, "L-aspartate": 0.00366, "L-threonine": 0.00011, "L-lysine": 0.00067, "L-proline": 0.0006, "L-arginine": 0.00109, "L-phenylalanine": 3.916e-05, "L-tyrosine": 5.409e-05, "L-glutamine": 0.00442, "L-asparagine": 0.00046, "L-histidine": 0.0001, "L-methionine": 0.00013000000000000002, "L-cysteine": 0.00069, "L-tryptophan": 3.993e-05, "NH4+": 0.002, "acetyl-phosphate": 2.4180000000000002e-08, "NADH": 0.00055, "NAD+": 0.0027300000000000002, "NADPH": 0.00017999999999999998, "NADP+": 0.00138, "FMN": 4.4649999999999994e-05, "FAD": 0.00101, "CoA": 0.0014, "glutathione": 8.081999999999999e-11, "dATP": 0.00014000000000000001, "ADP": 0.00061, "dAMP": 8.695e-05, "cAMP": 3.248e-08, "adenosine": 0.00027, "deoxyadenosine": 3.5e-07, "adenine": 0.00032, "dCTP": 8.948e-05, "cytosine": 0.00035999999999999997, "cytidine": 1.47e-06, "dGMP": 0.00038, "guanine": 6.560999999999999e-05, "guanosine": 4.1199999999999995e-06, "deoxyguanosine": 1.9299999999999997e-06, "dTTP": 0.00061, "dTDP": 0.0001, "UDP": 0.0025499999999999997, "uridine": 2.95e-06, "ITP": 9.6e-13, "IDP": 1.08e-12, "IMP": 0.0006, "L-homocysteine": 9.303e-05, "L-citrulline": 1.725e-05, "L-ornithine": 4.01e-06, "L-histidinol": 5.989e-05, "S-adenosyl-L-methionine": 0.00017999999999999998, "D-glucose-6-phosphate": 0.00376, "D-fructose-6-phosphate": 0.00059, "D-fructose-1,6-bisphosphate": 0.01604, "dihydroxyacetone-phosphate": 0.00023, "3-phospho-D-glycerate": 0.00087, "phosphoenolpyruvate": 0.00035999999999999997, "pyruvate": 0.00219, "acetyl-CoA": 0.00076, "oxaloacetate": 0.00082, "citrate": 0.00035, "2-oxoglutarate": 0.0010400000000000001, "succinyl-CoA": 0.00044, "succinate": 0.00117, "fumarate": 0.00025, "L-malate": 0.0020499999999999997, "propionyl-CoA": 3.19e-12, "malonyl-CoA": 1.6e-13, "acetoacetyl-CoA": 2.459e-11, "myo-inositol": 0.0, "6-phospho-D-glucono-1,5-lactone": 7.61e-12, "6-phospho-D-gluconate": 0.00344, "D-ribulose-5-phosphate": 0.00016, "alpha-D-ribose-5-phosphate": 0.0004, "D-xylulose-5-phosphate": 9e-13, "D-gluconate": 8e-07, "glycerate": 6.66e-12, "glycerol-3-phosphate": 0.0, "2-deoxy-D-ribose-5-phosphate": 2.6e-07, "5-phospho-alpha-D-ribose-1-diphosphate": 0.00022, "N-carbamoyl-L-aspartate": 1.709e-05, "(S)-dihydroorotate": 7.12e-06, "UDP-N-acetyl-D-glucosamine": 4.3729999999999994e-11, "2,3-dihydroxybenzoate": 6.700000000000001e-13, "4-hydroxybenzoate": 0.0, "shikimate": 0.00017, "phenylpyruvate": 3.257e-05, "anthranilate": 1.4369999999999998e-05, "N2-acetyl-L-ornithine": 6.7e-07, "riboflavin": 0.00013000000000000002, "quinolinate": 0.00012, "PfkA": 1.71e-06, "FbaA": 6.2e-06, "TpiA": 6.349999999999999e-06, "GapA": 1.905e-05, "Pgk": 1.274e-05, "Eno": 1.384e-05, "PykF": 1.29e-06, "AceF": 5.34e-06, "AceE": 1.61e-06, "Lpd": 1.6599999999999998e-06, "GltA": 4.2099999999999995e-06, "Icd": 1.067e-05, "SucA": 2.25e-06, "Mdh": 1.4359999999999998e-05, "CyoA": 8.34e-06, "AtpA": 1.291e-05, "Prs": 1.61e-06, "PurF": 1.42e-06, "GuaB": 2.66e-06, "Gmk": 1.0099999999999999e-06, "Adk": 3.84e-06, "NrdB": 1.31e-06, "NrdA": 4.1999999999999995e-07, "CarA": 1.87e-06, "PyrB": 1.49e-06, "ThyA": 7.2e-07, "Tmk": 6e-07, "PyrG": 2e-06, "Ndk": 3.99e-06, "GlnA": 3.0399999999999997e-06, "100S": 6.3e-07, "oriC~DNAP": 1.05e-09, "genome": 0.008119999999999999, "CellWall": 1.1999900000000001, "D-glucose": 6.61e-06, "AtpD": 1.99e-06, "NuoA": 1.91e-06, "GuaA": 2.4e-06, "DnaE": 1.58e-06, "DnaX": 1.32e-06, "Lgt": 1.38e-06, "ClpP": 4.5e-07, "FtsH": 1.53e-06, "FusA": 1.57e-06, "Lon": 9.499999999999999e-07, "TufA": 1.62e-06, "TufB": 2.71e-06, "DnaB": 4.6e-07, "GroEL": 1.11e-06, "GyrA": 1.11e-06, "GyrB": 1.99e-06, "ParC": 6.9e-07, "ParE": 1.06e-06, "SecA": 1.09e-06, "FtsI": 1.99e-06, "LpxC": 1.62e-06, "MurA": 1.35e-06, "BamA": 9.499999999999999e-07, "DnaK": 1.1699999999999998e-06, "FtsA": 1.86e-06, "ZipA": 6.5e-07, "OmpA": 2.83e-06, "OmpF": 1.46e-06, "SecY": 1.7199999999999998e-06, "AlaS": 3.27e-06, "ArgS": 1.69e-06, "Hns": 2.4199999999999997e-06, "IleS": 3.1699999999999997e-06, "LeuS": 2.95e-06, "MetG": 2.7e-06, "ValS": 3.9e-06, "RpoA": 0.0, "RpoB": 2.1999999999999998e-07, "RpoC": 7.402e-08, "NusA": 2.8e-07, "NusG": 5.3e-07, "Rho": 0.0, "GreA": 8e-07, "rRNA16S": 1.08e-06, "rRNA23S": 2.97e-06, "rRNA5S": 2.4599999999999997e-06, "30S": 2.4999999999999998e-06, "50S": 7.799999999999999e-07, "RplA": 1.86e-05, "RplL": 1.599e-05, "RpsA": 2.363e-05, "RpsC": 1.481e-05, "Crp": 2.31e-06, "CspC": 2.3799999999999997e-06, "DnaA": 1.11e-06, "DnaG": 1.37e-06, "Fis": 2.4900000000000003e-06, "HupA": 2.5499999999999997e-06, "Ssb": 2.05e-06, "Tsf": 6.4e-07, "DnaN": 1.5199999999999998e-06, "Frr": 3.7999999999999996e-07, "FtsZ": 1.94e-06, "GroES": 6.2e-07, "InfA": 0.0, "InfB": 1.6699999999999999e-06, "InfC": 9.9e-07, "MreB": 2.1499999999999997e-06, "MukB": 7.9e-07, "PrfA": 7e-07, "PrfB": 1.0099999999999999e-06, "EFTu": 2.5e-07}, "count": {"RpoD": 145.0, "RNAP": 3511.0, "RNAP~RpoD": 1339.0, "RNAPAuxiliary": 4441.0, "Ribosome": 10817.0, "RibosomeAuxiliary": 1732.0, "100S": 599.0, "oriC~DNAP": 1.0, "genome": 7700272.0, "rRNA16S": 1020.0, "rRNA23S": 2819.0, "rRNA5S": 2336.0, "30S": 2367.0, "50S": 739.0, "RplA": 17643.0, "RplL": 15168.0, "RpsA": 22409.0, "RpsC": 14044.0}, "out": {"vital": 1.0, "Cl-": 0.06056, "Na+": 0.05, "NH4+": 0.0095, "K+": 0.00264, "Pi": 0.00132, "Mg2+": 0.0005300000000000001, "nicotinamide": 9.826e-05, "pantothenate": 4.949e-05, "pyridoxine": 1.655e-05, "thiamine": 1.507e-05, "lipoate": 9.74e-06, "riboflavin": 2.13e-06, "Ca2+": 5e-07, "biotin": 4.9e-07, "sulfate": 3.1e-07, "folate": 1.8e-07, "Mn2+": 8e-08, "boric_acid": 4e-08, "Co2+": 3.0000000000000004e-08, "Zn2+": 1e-08, "Cu2+": 1e-08, "Fe2+": 1e-08, "molybdate": 3.0000000000000004e-09, "D-glucose": 0.0040999999999999995, "LB": 0.0, "L-alanine": 0.0008, "L-arginine": 0.005200000000000001, "L-asparagine": 0.0004, "L-aspartate": 0.0004, "L-cysteine": 9.998e-05, "L-glutamine": 0.0006, "glycine": 0.0008, "L-histidine": 0.0002, "L-isoleucine": 0.0004, "L-leucine": 0.0008, "L-lysine": 0.0004, "L-methionine": 0.0002, "L-phenylalanine": 0.0004, "L-proline": 0.0004, "L-serine": 0.01, "L-threonine": 0.0004, "L-tryptophan": 9.999999999999999e-05, "L-tyrosine": 0.0002, "L-valine": 0.0006, "adenine": 0.0002, "cytosine": 0.0002, "guanine": 0.0002, "uracil": 0.0002, "EZRich": 0.0, "H2O": 54.99996, "H+": 0.0012, "O2": 0.0012, "CO2": 0.0012, "L-glutamate": 0.011, "bioentity": 5.0, "length": 0.1, "Ribosome": 0.0}, "cell": {"H+": 0.00118, "membrane_H+": 0.01487, "length": 3.132904501e-06}, "polysomes": 4816.0, "mrna": 3531.0, "protein": 0.0, "trna_free": 0.00028483999999999996, "trna_charged": 0.00021504735000000001, "cells": 134217728.0, "instances": 134217728.0, "log2_instances": 27, "rnap_bound": 3770.0, "rnapaux_bound": 1676.0, "ribo_total": 61267.0}, "31700": {"conc": {"H+": 0.0012, "O2": 0.0012, "CO2": 0.0012, "Pi": 0.023899999999999998, "RpoD": 1.4e-07, "RNAP": 3.83e-06, "RNAP~RpoD": 1.5399999999999999e-06, "RNAPAuxiliary": 4.8299999999999995e-06, "ppGpp": 3.2e-07, "ATP": 0.00953, "CTP": 0.00376, "GTP": 0.0058200000000000005, "UTP": 0.011550000000000001, "PPi": 0.0002, "AMP": 0.00058, "CMP": 0.0005, "GMP": 0.00125, "Ribosome": 1.1599999999999999e-05, "RibosomeAuxiliary": 1.91e-06, "GDP": 0.0035499999999999998, "L-leucine": 0.0005600000000000001, "L-alanine": 0.004059999999999999, "glycine": 0.01126, "L-valine": 0.0009699999999999999, "L-glutamate": 0.0105, "L-serine": 4.834e-05, "L-isoleucine": 0.00016, "L-aspartate": 0.0039700000000000004, "L-threonine": 0.00013000000000000002, "L-lysine": 0.00066, "L-proline": 0.00062, "L-arginine": 0.00109, "L-phenylalanine": 4.036e-05, "L-tyrosine": 5.4359999999999995e-05, "L-glutamine": 0.00439, "L-asparagine": 0.00049, "L-histidine": 0.0001, "L-methionine": 0.00015, "L-cysteine": 0.00076, "L-tryptophan": 4.311e-05, "NH4+": 0.002, "acetyl-phosphate": 2.4300000000000003e-08, "NADH": 0.00055, "NAD+": 0.00271, "NADPH": 0.0002, "NADP+": 0.00134, "FMN": 4.718e-05, "FAD": 0.00101, "CoA": 0.0014, "glutathione": 7.597e-11, "dATP": 0.00014000000000000001, "ADP": 0.00069, "dAMP": 8.918e-05, "cAMP": 3.33e-08, "adenosine": 0.00027, "deoxyadenosine": 3.4000000000000003e-07, "adenine": 0.00032, "dCTP": 9.548e-05, "cytosine": 0.00035, "cytidine": 1.46e-06, "dGMP": 0.0004, "guanine": 6.557999999999999e-05, "guanosine": 4.18e-06, "deoxyguanosine": 1.91e-06, "dTTP": 0.00063, "dTDP": 0.00011, "UDP": 0.00252, "uridine": 2.93e-06, "ITP": 9.1e-13, "IDP": 1.02e-12, "IMP": 0.0006, "L-homocysteine": 0.00011, "L-citrulline": 1.6289999999999998e-05, "L-ornithine": 3.78e-06, "L-histidinol": 6.0759999999999994e-05, "S-adenosyl-L-methionine": 0.00017999999999999998, "D-glucose-6-phosphate": 0.00375, "D-fructose-6-phosphate": 0.00059, "D-fructose-1,6-bisphosphate": 0.01592, "dihydroxyacetone-phosphate": 0.00023, "3-phospho-D-glycerate": 0.00088, "phosphoenolpyruvate": 0.00035999999999999997, "pyruvate": 0.00215, "acetyl-CoA": 0.00074, "oxaloacetate": 0.0008100000000000001, "citrate": 0.00034, "2-oxoglutarate": 0.00098, "succinyl-CoA": 0.0004, "succinate": 0.00108, "fumarate": 0.00023, "L-malate": 0.00202, "propionyl-CoA": 3.19e-12, "malonyl-CoA": 1.5e-13, "acetoacetyl-CoA": 2.505e-11, "myo-inositol": 0.0, "6-phospho-D-glucono-1,5-lactone": 7.15e-12, "6-phospho-D-gluconate": 0.00344, "D-ribulose-5-phosphate": 0.00016, "alpha-D-ribose-5-phosphate": 0.0004, "D-xylulose-5-phosphate": 8.499999999999999e-13, "D-gluconate": 7.799999999999999e-07, "glycerate": 6.2599999999999996e-12, "glycerol-3-phosphate": 0.0, "2-deoxy-D-ribose-5-phosphate": 2.5e-07, "5-phospho-alpha-D-ribose-1-diphosphate": 0.00022, "N-carbamoyl-L-aspartate": 2.112e-05, "(S)-dihydroorotate": 8.93e-06, "UDP-N-acetyl-D-glucosamine": 4.111e-11, "2,3-dihydroxybenzoate": 6.3e-13, "4-hydroxybenzoate": 0.0, "shikimate": 0.00017, "phenylpyruvate": 3.07e-05, "anthranilate": 1.4669999999999998e-05, "N2-acetyl-L-ornithine": 6.5e-07, "riboflavin": 0.00013000000000000002, "quinolinate": 0.00012, "PfkA": 1.8e-06, "FbaA": 6.179999999999999e-06, "TpiA": 6.3399999999999994e-06, "GapA": 1.9059999999999997e-05, "Pgk": 1.313e-05, "Eno": 1.398e-05, "PykF": 1.24e-06, "AceF": 5.2699999999999995e-06, "AceE": 1.53e-06, "Lpd": 1.6499999999999999e-06, "GltA": 4.27e-06, "Icd": 1.071e-05, "SucA": 2.17e-06, "Mdh": 1.442e-05, "CyoA": 8.259999999999999e-06, "AtpA": 1.3039999999999999e-05, "Prs": 1.69e-06, "PurF": 1.4099999999999998e-06, "GuaB": 2.64e-06, "Gmk": 1.05e-06, "Adk": 3.9399999999999995e-06, "NrdB": 1.34e-06, "NrdA": 4.2999999999999996e-07, "CarA": 1.92e-06, "PyrB": 1.6499999999999999e-06, "ThyA": 7.4e-07, "Tmk": 6.5e-07, "PyrG": 1.98e-06, "Ndk": 3.9399999999999995e-06, "GlnA": 3.06e-06, "100S": 5.4e-07, "oriC~DNAP": 9.9e-10, "genome": 0.00807, "CellWall": 1.20001, "D-glucose": 6.65e-06, "AtpD": 1.98e-06, "NuoA": 1.9699999999999998e-06, "GuaA": 2.3799999999999997e-06, "DnaE": 1.5e-06, "DnaX": 1.27e-06, "Lgt": 1.44e-06, "ClpP": 4.3999999999999997e-07, "FtsH": 1.47e-06, "FusA": 1.28e-06, "Lon": 9.2e-07, "TufA": 1.6499999999999999e-06, "TufB": 2.6899999999999997e-06, "DnaB": 5.4e-07, "GroEL": 1.08e-06, "GyrA": 1.16e-06, "GyrB": 2.08e-06, "ParC": 7.4e-07, "ParE": 1.0299999999999999e-06, "SecA": 1.12e-06, "FtsI": 2.1e-06, "LpxC": 1.6599999999999998e-06, "MurA": 1.34e-06, "BamA": 9.399999999999999e-07, "DnaK": 1.2099999999999998e-06, "FtsA": 1.87e-06, "ZipA": 6.3e-07, "OmpA": 2.79e-06, "OmpF": 1.49e-06, "SecY": 1.79e-06, "AlaS": 3.3199999999999996e-06, "ArgS": 1.6999999999999998e-06, "Hns": 2.4100000000000002e-06, "IleS": 3.22e-06, "LeuS": 2.94e-06, "MetG": 2.7799999999999996e-06, "ValS": 4e-06, "RpoA": 0.0, "RpoB": 2e-07, "RpoC": 1.98e-09, "NusA": 3.2e-07, "NusG": 4.5e-07, "Rho": 0.0, "GreA": 7.1e-07, "rRNA16S": 1.1299999999999998e-06, "rRNA23S": 3.18e-06, "rRNA5S": 2.5899999999999998e-06, "30S": 2.62e-06, "50S": 8.399999999999999e-07, "RplA": 1.863e-05, "RplL": 1.659e-05, "RpsA": 2.2859999999999998e-05, "RpsC": 1.456e-05, "Crp": 2.33e-06, "CspC": 2.37e-06, "DnaA": 1.07e-06, "DnaG": 1.3899999999999998e-06, "Fis": 2.4500000000000003e-06, "HupA": 2.5899999999999998e-06, "Ssb": 2.08e-06, "Tsf": 4.1999999999999995e-07, "DnaN": 1.5e-06, "Frr": 3.8999999999999997e-07, "FtsZ": 1.8999999999999998e-06, "GroES": 7.1e-07, "InfA": 0.0, "InfB": 1.6699999999999999e-06, "InfC": 1.04e-06, "MreB": 2.14e-06, "MukB": 7.4e-07, "PrfA": 7.5e-07, "PrfB": 9.6e-07, "EFTu": 3.2860000000000004e-08}, "count": {"RpoD": 137.0, "RNAP": 3859.0, "RNAP~RpoD": 1549.0, "RNAPAuxiliary": 4877.0, "Ribosome": 11702.0, "RibosomeAuxiliary": 1930.0, "100S": 549.0, "oriC~DNAP": 1.0, "genome": 8143284.0, "rRNA16S": 1136.0, "rRNA23S": 3207.0, "rRNA5S": 2612.0, "30S": 2646.0, "50S": 847.0, "RplA": 18799.0, "RplL": 16733.0, "RpsA": 23066.0, "RpsC": 14687.0}, "out": {"vital": 1.0, "Cl-": 0.06056, "Na+": 0.05, "NH4+": 0.0095, "K+": 0.00264, "Pi": 0.00132, "Mg2+": 0.0005300000000000001, "nicotinamide": 9.826e-05, "pantothenate": 4.949e-05, "pyridoxine": 1.655e-05, "thiamine": 1.507e-05, "lipoate": 9.74e-06, "riboflavin": 2.13e-06, "Ca2+": 5e-07, "biotin": 4.9e-07, "sulfate": 3.1e-07, "folate": 1.8e-07, "Mn2+": 8e-08, "boric_acid": 4e-08, "Co2+": 3.0000000000000004e-08, "Zn2+": 1e-08, "Cu2+": 1e-08, "Fe2+": 1e-08, "molybdate": 3.0000000000000004e-09, "D-glucose": 0.0040999999999999995, "LB": 0.0, "L-alanine": 0.0008, "L-arginine": 0.005200000000000001, "L-asparagine": 0.0004, "L-aspartate": 0.0004, "L-cysteine": 9.998e-05, "L-glutamine": 0.0006, "glycine": 0.0008, "L-histidine": 0.0002, "L-isoleucine": 0.0004, "L-leucine": 0.0008, "L-lysine": 0.0004, "L-methionine": 0.0002, "L-phenylalanine": 0.0004, "L-proline": 0.0004, "L-serine": 0.01, "L-threonine": 0.0004, "L-tryptophan": 9.999999999999999e-05, "L-tyrosine": 0.0002, "L-valine": 0.0006, "adenine": 0.0002, "cytosine": 0.0002, "guanine": 0.0002, "uracil": 0.0002, "EZRich": 0.0, "H2O": 54.99996, "H+": 0.0012, "O2": 0.0012, "CO2": 0.0012, "L-glutamate": 0.011, "bioentity": 5.0, "length": 0.1, "Ribosome": 0.0}, "cell": {"H+": 0.00118, "membrane_H+": 0.01291, "length": 3.332742523e-06}, "polysomes": 5124.0, "mrna": 3877.0, "protein": 0.0, "trna_free": 0.00028505, "trna_charged": 0.00021698395999999998, "cells": 134217728.0, "instances": 134217728.0, "log2_instances": 27, "rnap_bound": 3962.0, "rnapaux_bound": 1704.0, "ribo_total": 65282.0}, "31800": {"conc": {"H+": 0.0012, "O2": 0.0012, "CO2": 0.0012, "Pi": 0.023899999999999998, "RpoD": 1.5e-07, "RNAP": 3.74e-06, "RNAP~RpoD": 1.6799999999999998e-06, "RNAPAuxiliary": 4.759999999999999e-06, "ppGpp": 3.2e-07, "ATP": 0.00958, "CTP": 0.00378, "GTP": 0.00585, "UTP": 0.011630000000000001, "PPi": 0.0002, "AMP": 0.00058, "CMP": 0.00051, "GMP": 0.00128, "Ribosome": 1.0949999999999998e-05, "RibosomeAuxiliary": 1.85e-06, "GDP": 0.0036200000000000004, "L-leucine": 0.00054, "L-alanine": 0.004030000000000001, "glycine": 0.011460000000000001, "L-valine": 0.00096, "L-glutamate": 0.010539999999999999, "L-serine": 4.845e-05, "L-isoleucine": 0.00014000000000000001, "L-aspartate": 0.00413, "L-threonine": 0.00011, "L-lysine": 0.0006500000000000001, "L-proline": 0.00062, "L-arginine": 0.00109, "L-phenylalanine": 4.378e-05, "L-tyrosine": 5.323e-05, "L-glutamine": 0.00438, "L-asparagine": 0.0005, "L-histidine": 9.970999999999999e-05, "L-methionine": 0.00015, "L-cysteine": 0.00075, "L-tryptophan": 4.225e-05, "NH4+": 0.002, "acetyl-phosphate": 2.45e-08, "NADH": 0.00054, "NAD+": 0.0027400000000000002, "NADPH": 0.00021, "NADP+": 0.00133, "FMN": 4.777e-05, "FAD": 0.001, "CoA": 0.0014, "glutathione": 7.147e-11, "dATP": 0.00015, "ADP": 0.0006500000000000001, "dAMP": 9.359e-05, "cAMP": 3.393e-08, "adenosine": 0.00027, "deoxyadenosine": 3.3e-07, "adenine": 0.00032, "dCTP": 0.0001, "cytosine": 0.00035, "cytidine": 1.46e-06, "dGMP": 0.00043, "guanine": 6.909e-05, "guanosine": 4.26e-06, "deoxyguanosine": 1.89e-06, "dTTP": 0.00066, "dTDP": 0.00011, "UDP": 0.00254, "uridine": 2.92e-06, "ITP": 8.499999999999999e-13, "IDP": 9.6e-13, "IMP": 0.0006, "L-homocysteine": 0.00011, "L-citrulline": 1.6440000000000002e-05, "L-ornithine": 3.81e-06, "L-histidinol": 5.927e-05, "S-adenosyl-L-methionine": 0.00017999999999999998, "D-glucose-6-phosphate": 0.00375, "D-fructose-6-phosphate": 0.00058, "D-fructose-1,6-bisphosphate": 0.01575, "dihydroxyacetone-phosphate": 0.00023, "3-phospho-D-glycerate": 0.00088, "phosphoenolpyruvate": 0.00035999999999999997, "pyruvate": 0.0020299999999999997, "acetyl-CoA": 0.0007, "oxaloacetate": 0.0008, "citrate": 0.00032, "2-oxoglutarate": 0.00093, "succinyl-CoA": 0.00038, "succinate": 0.00102, "fumarate": 0.00021, "L-malate": 0.00198, "propionyl-CoA": 3.18e-12, "malonyl-CoA": 1.4e-13, "acetoacetyl-CoA": 2.5309999999999998e-11, "myo-inositol": 0.0, "6-phospho-D-glucono-1,5-lactone": 6.730000000000001e-12, "6-phospho-D-gluconate": 0.00344, "D-ribulose-5-phosphate": 0.00016, "alpha-D-ribose-5-phosphate": 0.0004, "D-xylulose-5-phosphate": 8e-13, "D-gluconate": 7.699999999999999e-07, "glycerate": 5.889999999999999e-12, "glycerol-3-phosphate": 0.0, "2-deoxy-D-ribose-5-phosphate": 2.5e-07, "5-phospho-alpha-D-ribose-1-diphosphate": 0.00022, "N-carbamoyl-L-aspartate": 2.329e-05, "(S)-dihydroorotate": 1.014e-05, "UDP-N-acetyl-D-glucosamine": 3.867e-11, "2,3-dihydroxybenzoate": 5.899999999999999e-13, "4-hydroxybenzoate": 0.0, "shikimate": 0.00016, "phenylpyruvate": 3.1469999999999995e-05, "anthranilate": 1.4509999999999998e-05, "N2-acetyl-L-ornithine": 6.4e-07, "riboflavin": 0.00013000000000000002, "quinolinate": 0.00013000000000000002, "PfkA": 1.79e-06, "FbaA": 6.12e-06, "TpiA": 6.3e-06, "GapA": 1.914e-05, "Pgk": 1.341e-05, "Eno": 1.387e-05, "PykF": 1.2099999999999998e-06, "AceF": 5.219999999999999e-06, "AceE": 1.4499999999999999e-06, "Lpd": 1.7199999999999998e-06, "GltA": 4.28e-06, "Icd": 1.082e-05, "SucA": 2.09e-06, "Mdh": 1.473e-05, "CyoA": 8.269999999999999e-06, "AtpA": 1.309e-05, "Prs": 1.81e-06, "PurF": 1.44e-06, "GuaB": 2.63e-06, "Gmk": 1.08e-06, "Adk": 4.07e-06, "NrdB": 1.3899999999999998e-06, "NrdA": 4.6999999999999995e-07, "CarA": 1.87e-06, "PyrB": 1.77e-06, "ThyA": 8.1e-07, "Tmk": 6.5e-07, "PyrG": 1.96e-06, "Ndk": 3.95e-06, "GlnA": 3.0799999999999997e-06, "100S": 4.6999999999999995e-07, "oriC~DNAP": 9.300000000000001e-10, "genome": 0.00801, "CellWall": 1.20002, "D-glucose": 6.69e-06, "AtpD": 1.96e-06, "NuoA": 2.0199999999999997e-06, "GuaA": 2.33e-06, "DnaE": 1.5e-06, "DnaX": 1.24e-06, "Lgt": 1.42e-06, "ClpP": 4.3999999999999997e-07, "FtsH": 1.4e-06, "FusA": 1.1699999999999998e-06, "Lon": 9.9e-07, "TufA": 1.6399999999999998e-06, "TufB": 2.6099999999999996e-06, "DnaB": 5.8e-07, "GroEL": 1.06e-06, "GyrA": 1.2299999999999999e-06, "GyrB": 2.1e-06, "ParC": 7.2e-07, "ParE": 1.05e-06, "SecA": 1.1e-06, "FtsI": 2.13e-06, "LpxC": 1.6999999999999998e-06, "MurA": 1.37e-06, "BamA": 9.499999999999999e-07, "DnaK": 1.2099999999999998e-06, "FtsA": 1.8e-06, "ZipA": 6.5e-07, "OmpA": 2.7799999999999996e-06, "OmpF": 1.51e-06, "SecY": 1.86e-06, "AlaS": 3.41e-06, "ArgS": 1.7199999999999998e-06, "Hns": 2.54e-06, "IleS": 3.25e-06, "LeuS": 3.07e-06, "MetG": 2.83e-06, "ValS": 4.059999999999999e-06, "RpoA": 1.958e-08, "RpoB": 1.7000000000000001e-07, "RpoC": 0.0, "NusA": 4.6e-07, "NusG": 3.7e-07, "Rho": 0.0, "GreA": 7.4e-07, "rRNA16S": 1.31e-06, "rRNA23S": 3.2799999999999995e-06, "rRNA5S": 2.75e-06, "30S": 2.8e-06, "50S": 8.9e-07, "RplA": 2.0649999999999997e-05, "RplL": 1.672e-05, "RpsA": 2.453e-05, "RpsC": 1.4779999999999999e-05, "Crp": 2.3399999999999996e-06, "CspC": 2.36e-06, "DnaA": 1.05e-06, "DnaG": 1.4e-06, "Fis": 2.36e-06, "HupA": 2.5299999999999995e-06, "Ssb": 2.12e-06, "Tsf": 3.4000000000000003e-07, "DnaN": 1.55e-06, "Frr": 5.1e-07, "FtsZ": 1.84e-06, "GroES": 7.2e-07, "InfA": 0.0, "InfB": 1.6799999999999998e-06, "InfC": 1.1499999999999998e-06, "MreB": 2.09e-06, "MukB": 7.699999999999999e-07, "PrfA": 8e-07, "PrfB": 9.399999999999999e-07, "EFTu": 9.300000000000001e-10}, "count": {"RpoD": 161.0, "RNAP": 4007.0, "RNAP~RpoD": 1801.0, "RNAPAuxiliary": 5103.0, "Ribosome": 11739.0, "RibosomeAuxiliary": 1980.0, "100S": 507.0, "oriC~DNAP": 1.0, "genome": 8586840.0, "rRNA16S": 1402.0, "rRNA23S": 3514.0, "rRNA5S": 2946.0, "30S": 2999.0, "50S": 958.0, "RplA": 22142.0, "RplL": 17934.0, "RpsA": 26303.0, "RpsC": 15848.0}, "out": {"vital": 1.0, "Cl-": 0.06056, "Na+": 0.05, "NH4+": 0.0095, "K+": 0.00264, "Pi": 0.00132, "Mg2+": 0.0005300000000000001, "nicotinamide": 9.826e-05, "pantothenate": 4.949e-05, "pyridoxine": 1.655e-05, "thiamine": 1.507e-05, "lipoate": 9.74e-06, "riboflavin": 2.13e-06, "Ca2+": 5e-07, "biotin": 4.9e-07, "sulfate": 3.1e-07, "folate": 1.8e-07, "Mn2+": 8e-08, "boric_acid": 4e-08, "Co2+": 3.0000000000000004e-08, "Zn2+": 1e-08, "Cu2+": 1e-08, "Fe2+": 1e-08, "molybdate": 3.0000000000000004e-09, "D-glucose": 0.0040999999999999995, "LB": 0.0, "L-alanine": 0.0008, "L-arginine": 0.005200000000000001, "L-asparagine": 0.0004, "L-aspartate": 0.0004, "L-cysteine": 9.998e-05, "L-glutamine": 0.0006, "glycine": 0.0008, "L-histidine": 0.0002, "L-isoleucine": 0.0004, "L-leucine": 0.0008, "L-lysine": 0.0004, "L-methionine": 0.0002, "L-phenylalanine": 0.0004, "L-proline": 0.0004, "L-serine": 0.01, "L-threonine": 0.0004, "L-tryptophan": 9.999999999999999e-05, "L-tyrosine": 0.0002, "L-valine": 0.0006, "adenine": 0.0002, "cytosine": 0.0002, "guanine": 0.0002, "uracil": 0.0002, "EZRich": 0.0, "H2O": 54.99996, "H+": 0.0012, "O2": 0.0012, "CO2": 0.0012, "L-glutamate": 0.011, "bioentity": 5.0, "length": 0.1, "Ribosome": 0.0}, "cell": {"H+": 0.00118, "membrane_H+": 0.01068, "length": 3.542603321e-06}, "polysomes": 5539.0, "mrna": 4256.0, "protein": 0.0, "trna_free": 0.00028145, "trna_charged": 0.00021394372, "cells": 134217728.0, "instances": 134217728.0, "log2_instances": 27, "rnap_bound": 4319.0, "rnapaux_bound": 1846.0, "ribo_total": 69489.0}, "31900": {"conc": {"H+": 0.0012, "O2": 0.0012, "CO2": 0.0012, "Pi": 0.023899999999999998, "RpoD": 1.4e-07, "RNAP": 3.81e-06, "RNAP~RpoD": 1.77e-06, "RNAPAuxiliary": 4.88e-06, "ppGpp": 3.2e-07, "ATP": 0.0096, "CTP": 0.00383, "GTP": 0.00617, "UTP": 0.011779999999999999, "PPi": 0.0002, "AMP": 0.00057, "CMP": 0.00051, "GMP": 0.00115, "Ribosome": 1.086e-05, "RibosomeAuxiliary": 1.83e-06, "GDP": 0.00328, "L-leucine": 0.00057, "L-alanine": 0.00409, "glycine": 0.01167, "L-valine": 0.00098, "L-glutamate": 0.01065, "L-serine": 4.900999999999999e-05, "L-isoleucine": 0.00015, "L-aspartate": 0.00429, "L-threonine": 0.00011, "L-lysine": 0.0006500000000000001, "L-proline": 0.00062, "L-arginine": 0.0011, "L-phenylalanine": 4.844e-05, "L-tyrosine": 5.334e-05, "L-glutamine": 0.00438, "L-asparagine": 0.0005200000000000001, "L-histidine": 0.0001, "L-methionine": 0.00016, "L-cysteine": 0.00076, "L-tryptophan": 4.32e-05, "NH4+": 0.002, "acetyl-phosphate": 2.474e-08, "NADH": 0.0005300000000000001, "NAD+": 0.00278, "NADPH": 0.00022, "NADP+": 0.00133, "FMN": 5.2329999999999995e-05, "FAD": 0.001, "CoA": 0.0014, "glutathione": 6.728e-11, "dATP": 0.00016, "ADP": 0.00067, "dAMP": 0.0001, "cAMP": 3.438000000000001e-08, "adenosine": 0.00027, "deoxyadenosine": 3.3e-07, "adenine": 0.00031, "dCTP": 0.00011, "cytosine": 0.00035, "cytidine": 1.4499999999999999e-06, "dGMP": 0.00045000000000000004, "guanine": 6.526000000000001e-05, "guanosine": 4.309999999999999e-06, "deoxyguanosine": 1.8799999999999998e-06, "dTTP": 0.00068, "dTDP": 0.00011, "UDP": 0.00257, "uridine": 2.91e-06, "ITP": 8e-13, "IDP": 9e-13, "IMP": 0.00059, "L-homocysteine": 0.00011, "L-citrulline": 1.6239999999999997e-05, "L-ornithine": 3.7999999999999996e-06, "L-histidinol": 6.0389999999999996e-05, "S-adenosyl-L-methionine": 0.00017999999999999998, "D-glucose-6-phosphate": 0.00375, "D-fructose-6-phosphate": 0.00058, "D-fructose-1,6-bisphosphate": 0.015550000000000001, "dihydroxyacetone-phosphate": 0.00022, "3-phospho-D-glycerate": 0.0008900000000000001, "phosphoenolpyruvate": 0.00035999999999999997, "pyruvate": 0.00199, "acetyl-CoA": 0.00068, "oxaloacetate": 0.0008, "citrate": 0.00031, "2-oxoglutarate": 0.00091, "succinyl-CoA": 0.00037, "succinate": 0.001, "fumarate": 0.00021, "L-malate": 0.00196, "propionyl-CoA": 3.1499999999999997e-12, "malonyl-CoA": 1.3e-13, "acetoacetyl-CoA": 2.543e-11, "myo-inositol": 0.0, "6-phospho-D-glucono-1,5-lactone": 6.33e-12, "6-phospho-D-gluconate": 0.00344, "D-ribulose-5-phosphate": 0.00016, "alpha-D-ribose-5-phosphate": 0.0004, "D-xylulose-5-phosphate": 7.5e-13, "D-gluconate": 7.599999999999999e-07, "glycerate": 5.54e-12, "glycerol-3-phosphate": 0.0, "2-deoxy-D-ribose-5-phosphate": 2.6e-07, "5-phospho-alpha-D-ribose-1-diphosphate": 0.00022, "N-carbamoyl-L-aspartate": 2.3449999999999997e-05, "(S)-dihydroorotate": 1.058e-05, "UDP-N-acetyl-D-glucosamine": 3.64e-11, "2,3-dihydroxybenzoate": 5.500000000000001e-13, "4-hydroxybenzoate": 0.0, "shikimate": 0.00015, "phenylpyruvate": 3.335e-05, "anthranilate": 1.464e-05, "N2-acetyl-L-ornithine": 6.3e-07, "riboflavin": 0.00015, "quinolinate": 0.00013000000000000002, "PfkA": 1.77e-06, "FbaA": 6.089999999999999e-06, "TpiA": 6.21e-06, "GapA": 1.916e-05, "Pgk": 1.3729999999999999e-05, "Eno": 1.386e-05, "PykF": 1.24e-06, "AceF": 5.21e-06, "AceE": 1.4499999999999999e-06, "Lpd": 1.82e-06, "GltA": 4.2999999999999995e-06, "Icd": 1.086e-05, "SucA": 2.0599999999999998e-06, "Mdh": 1.507e-05, "CyoA": 8.3e-06, "AtpA": 1.313e-05, "Prs": 1.91e-06, "PurF": 1.49e-06, "GuaB": 2.62e-06, "Gmk": 1.1499999999999998e-06, "Adk": 4.139999999999999e-06, "NrdB": 1.46e-06, "NrdA": 4.9e-07, "CarA": 1.87e-06, "PyrB": 1.81e-06, "ThyA": 8.499999999999999e-07, "Tmk": 6.7e-07, "PyrG": 1.9299999999999997e-06, "Ndk": 4.02e-06, "GlnA": 3.0899999999999996e-06, "100S": 4.0999999999999994e-07, "oriC~DNAP": 8.800000000000001e-10, "genome": 0.00793, "CellWall": 1.20003, "D-glucose": 6.719999999999999e-06, "AtpD": 2.0199999999999997e-06, "NuoA": 1.99e-06, "GuaA": 2.35e-06, "DnaE": 1.5399999999999999e-06, "DnaX": 1.2099999999999998e-06, "Lgt": 1.46e-06, "ClpP": 4.6999999999999995e-07, "FtsH": 1.34e-06, "FusA": 1.07e-06, "Lon": 1.04e-06, "TufA": 1.69e-06, "TufB": 2.54e-06, "DnaB": 6.1e-07, "GroEL": 1.07e-06, "GyrA": 1.22e-06, "GyrB": 2.05e-06, "ParC": 6.7e-07, "ParE": 1.09e-06, "SecA": 1.1e-06, "FtsI": 2.1499999999999997e-06, "LpxC": 1.69e-06, "MurA": 1.4499999999999999e-06, "BamA": 1.04e-06, "DnaK": 1.16e-06, "FtsA": 1.7399999999999999e-06, "ZipA": 7e-07, "OmpA": 2.7299999999999997e-06, "OmpF": 1.5399999999999999e-06, "SecY": 1.92e-06, "AlaS": 3.38e-06, "ArgS": 1.6499999999999999e-06, "Hns": 2.64e-06, "IleS": 3.19e-06, "LeuS": 3.16e-06, "MetG": 2.8999999999999998e-06, "ValS": 4.059999999999999e-06, "RpoA": 3.51e-09, "RpoB": 1.3e-07, "RpoC": 0.0, "NusA": 5.3e-07, "NusG": 2e-07, "Rho": 0.0, "GreA": 6.7e-07, "rRNA16S": 1.4e-06, "rRNA23S": 3.46e-06, "rRNA5S": 3.2e-06, "30S": 3.11e-06, "50S": 9.499999999999999e-07, "RplA": 2.1239999999999997e-05, "RplL": 1.6539999999999997e-05, "RpsA": 2.359e-05, "RpsC": 1.257e-05, "Crp": 2.2599999999999995e-06, "CspC": 2.39e-06, "DnaA": 1.04e-06, "DnaG": 1.44e-06, "Fis": 2.3799999999999997e-06, "HupA": 2.47e-06, "Ssb": 2.22e-06, "Tsf": 3.6e-07, "DnaN": 1.59e-06, "Frr": 5.9e-07, "FtsZ": 1.7599999999999999e-06, "GroES": 7.3e-07, "InfA": 7.37e-08, "InfB": 1.59e-06, "InfC": 1.27e-06, "MreB": 2.0599999999999998e-06, "MukB": 8.1e-07, "PrfA": 8e-07, "PrfB": 9.7e-07, "EFTu": 0.0}, "count": {"RpoD": 155.0, "RNAP": 4338.0, "RNAP~RpoD": 2019.0, "RNAPAuxiliary": 5555.0, "Ribosome": 12367.0, "RibosomeAuxiliary": 2082.0, "100S": 468.0, "oriC~DNAP": 1.0, "genome": 9031000.0, "rRNA16S": 1599.0, "rRNA23S": 3941.0, "rRNA5S": 3649.0, "30S": 3540.0, "50S": 1079.0, "RplA": 24197.0, "RplL": 18844.0, "RpsA": 26874.0, "RpsC": 14315.0}, "out": {"vital": 1.0, "Cl-": 0.06056, "Na+": 0.05, "NH4+": 0.0095, "K+": 0.00264, "Pi": 0.00132, "Mg2+": 0.0005300000000000001, "nicotinamide": 9.826e-05, "pantothenate": 4.949e-05, "pyridoxine": 1.655e-05, "thiamine": 1.507e-05, "lipoate": 9.74e-06, "riboflavin": 2.13e-06, "Ca2+": 5e-07, "biotin": 4.9e-07, "sulfate": 3.1e-07, "folate": 1.8e-07, "Mn2+": 8e-08, "boric_acid": 4e-08, "Co2+": 3.0000000000000004e-08, "Zn2+": 1e-08, "Cu2+": 1e-08, "Fe2+": 1e-08, "molybdate": 3.0000000000000004e-09, "D-glucose": 0.0040999999999999995, "LB": 0.0, "L-alanine": 0.0008, "L-arginine": 0.005200000000000001, "L-asparagine": 0.0004, "L-aspartate": 0.0004, "L-cysteine": 9.998e-05, "L-glutamine": 0.0006, "glycine": 0.0008, "L-histidine": 0.0002, "L-isoleucine": 0.0004, "L-leucine": 0.0008, "L-lysine": 0.0004, "L-methionine": 0.0002, "L-phenylalanine": 0.0004, "L-proline": 0.0004, "L-serine": 0.01, "L-threonine": 0.0004, "L-tryptophan": 9.999999999999999e-05, "L-tyrosine": 0.0002, "L-valine": 0.0006, "adenine": 0.0002, "cytosine": 0.0002, "guanine": 0.0002, "uracil": 0.0002, "EZRich": 0.0, "H2O": 54.99995, "H+": 0.0012, "O2": 0.0012, "CO2": 0.0012, "L-glutamate": 0.011, "bioentity": 5.0, "length": 0.1, "Ribosome": 0.0}, "cell": {"H+": 0.00118, "membrane_H+": 0.00968, "length": 3.763518775e-06}, "polysomes": 5902.0, "mrna": 4671.0, "protein": 0.0, "trna_free": 0.00027597, "trna_charged": 0.00021092352, "cells": 134217728.0, "instances": 134217728.0, "log2_instances": 27, "rnap_bound": 4523.0, "rnapaux_bound": 1854.0, "ribo_total": 73837.0}, "32000": {"conc": {"H+": 0.0012, "O2": 0.0012, "CO2": 0.0012, "Pi": 0.023899999999999998, "RpoD": 1.3e-07, "RNAP": 3.8499999999999996e-06, "RNAP~RpoD": 1.85e-06, "RNAPAuxiliary": 5.12e-06, "ppGpp": 3.2e-07, "ATP": 0.009550000000000001, "CTP": 0.0038799999999999998, "GTP": 0.0062699999999999995, "UTP": 0.011960000000000002, "PPi": 0.0002, "AMP": 0.0005600000000000001, "CMP": 0.0005200000000000001, "GMP": 0.0011200000000000001, "Ribosome": 1.063e-05, "RibosomeAuxiliary": 1.8e-06, "GDP": 0.00317, "L-leucine": 0.0006, "L-alanine": 0.00408, "glycine": 0.01132, "L-valine": 0.001, "L-glutamate": 0.010740000000000001, "L-serine": 4.845e-05, "L-isoleucine": 0.00017, "L-aspartate": 0.00435, "L-threonine": 0.00014000000000000001, "L-lysine": 0.00064, "L-proline": 0.00062, "L-arginine": 0.00111, "L-phenylalanine": 4.8969999999999994e-05, "L-tyrosine": 5.332999999999999e-05, "L-glutamine": 0.00434, "L-asparagine": 0.0005300000000000001, "L-histidine": 9.968999999999999e-05, "L-methionine": 0.00015, "L-cysteine": 0.0007800000000000001, "L-tryptophan": 4.082e-05, "NH4+": 0.002, "acetyl-phosphate": 2.497e-08, "NADH": 0.0005300000000000001, "NAD+": 0.00281, "NADPH": 0.00022, "NADP+": 0.00134, "FMN": 5.451e-05, "FAD": 0.001, "CoA": 0.0014, "glutathione": 6.338e-11, "dATP": 0.00017999999999999998, "ADP": 0.00067, "dAMP": 0.00011, "cAMP": 3.469e-08, "adenosine": 0.00026000000000000003, "deoxyadenosine": 3.2e-07, "adenine": 0.00031, "dCTP": 0.00012, "cytosine": 0.00034, "cytidine": 1.4499999999999999e-06, "dGMP": 0.00048, "guanine": 6.353999999999999e-05, "guanosine": 4.35e-06, "deoxyguanosine": 1.8799999999999998e-06, "dTTP": 0.00071, "dTDP": 0.00012, "UDP": 0.00261, "uridine": 2.8999999999999998e-06, "ITP": 7.6e-13, "IDP": 8.499999999999999e-13, "IMP": 0.00058, "L-homocysteine": 0.0001, "L-citrulline": 1.7489999999999997e-05, "L-ornithine": 4.08e-06, "L-histidinol": 5.924e-05, "S-adenosyl-L-methionine": 0.00017999999999999998, "D-glucose-6-phosphate": 0.0037400000000000003, "D-fructose-6-phosphate": 0.00057, "D-fructose-1,6-bisphosphate": 0.015460000000000002, "dihydroxyacetone-phosphate": 0.00022, "3-phospho-D-glycerate": 0.0008900000000000001, "phosphoenolpyruvate": 0.00035, "pyruvate": 0.00198, "acetyl-CoA": 0.00068, "oxaloacetate": 0.00079, "citrate": 0.0003, "2-oxoglutarate": 0.0008900000000000001, "succinyl-CoA": 0.00037, "succinate": 0.001, "fumarate": 0.00021, "L-malate": 0.00191, "propionyl-CoA": 3.1299999999999998e-12, "malonyl-CoA": 1.3e-13, "acetoacetyl-CoA": 2.5559999999999997e-11, "myo-inositol": 0.0, "6-phospho-D-glucono-1,5-lactone": 5.97e-12, "6-phospho-D-gluconate": 0.00344, "D-ribulose-5-phosphate": 0.00016, "alpha-D-ribose-5-phosphate": 0.0004, "D-xylulose-5-phosphate": 7.099999999999999e-13, "D-gluconate": 7.4e-07, "glycerate": 5.22e-12, "glycerol-3-phosphate": 0.0, "2-deoxy-D-ribose-5-phosphate": 2.6e-07, "5-phospho-alpha-D-ribose-1-diphosphate": 0.00022, "N-carbamoyl-L-aspartate": 2.0629999999999997e-05, "(S)-dihydroorotate": 9.24e-06, "UDP-N-acetyl-D-glucosamine": 3.429e-11, "2,3-dihydroxybenzoate": 5.2e-13, "4-hydroxybenzoate": 0.0, "shikimate": 0.00015, "phenylpyruvate": 3.29e-05, "anthranilate": 1.419e-05, "N2-acetyl-L-ornithine": 6.800000000000001e-07, "riboflavin": 0.00015, "quinolinate": 0.00013000000000000002, "PfkA": 1.7199999999999998e-06, "FbaA": 6.03e-06, "TpiA": 6.099999999999999e-06, "GapA": 1.924e-05, "Pgk": 1.405e-05, "Eno": 1.3929999999999999e-05, "PykF": 1.22e-06, "AceF": 5.19e-06, "AceE": 1.46e-06, "Lpd": 1.9699999999999998e-06, "GltA": 4.35e-06, "Icd": 1.0909999999999999e-05, "SucA": 2.1099999999999997e-06, "Mdh": 1.5439999999999998e-05, "CyoA": 8.36e-06, "AtpA": 1.315e-05, "Prs": 2e-06, "PurF": 1.51e-06, "GuaB": 2.66e-06, "Gmk": 1.11e-06, "Adk": 4.07e-06, "NrdB": 1.48e-06, "NrdA": 6e-07, "CarA": 1.8799999999999998e-06, "PyrB": 1.7199999999999998e-06, "ThyA": 8.9e-07, "Tmk": 6.7e-07, "PyrG": 1.85e-06, "Ndk": 4.059999999999999e-06, "GlnA": 3.0799999999999997e-06, "100S": 3.5e-07, "oriC~DNAP": 8.3e-10, "genome": 0.00784, "CellWall": 1.1999900000000001, "D-glucose": 6.75e-06, "AtpD": 2.2e-06, "NuoA": 1.99e-06, "GuaA": 2.31e-06, "DnaE": 1.5199999999999998e-06, "DnaX": 1.1899999999999998e-06, "Lgt": 1.53e-06, "ClpP": 5.1e-07, "FtsH": 1.3899999999999998e-06, "FusA": 1.06e-06, "Lon": 1.06e-06, "TufA": 1.6699999999999999e-06, "TufB": 2.5499999999999997e-06, "DnaB": 6.3e-07, "GroEL": 1.1e-06, "GyrA": 1.2299999999999999e-06, "GyrB": 1.98e-06, "ParC": 6.4e-07, "ParE": 1.1e-06, "SecA": 1.07e-06, "FtsI": 2.18e-06, "LpxC": 1.71e-06, "MurA": 1.53e-06, "BamA": 1.1e-06, "DnaK": 1.1399999999999999e-06, "FtsA": 1.6599999999999998e-06, "ZipA": 7.5e-07, "OmpA": 2.7200000000000002e-06, "OmpF": 1.55e-06, "SecY": 1.92e-06, "AlaS": 3.39e-06, "ArgS": 1.6e-06, "Hns": 2.68e-06, "IleS": 3.16e-06, "LeuS": 3.15e-06, "MetG": 2.98e-06, "ValS": 4.059999999999999e-06, "RpoA": 3.3100000000000004e-09, "RpoB": 1.5e-07, "RpoC": 0.0, "NusA": 5.699999999999999e-07, "NusG": 1.563e-08, "Rho": 8.3e-10, "GreA": 4.6e-07, "rRNA16S": 1.58e-06, "rRNA23S": 3.6299999999999995e-06, "rRNA5S": 3.4399999999999997e-06, "30S": 3.42e-06, "50S": 1.02e-06, "RplA": 1.866e-05, "RplL": 1.6199999999999997e-05, "RpsA": 2.164e-05, "RpsC": 1.259e-05, "Crp": 2.14e-06, "CspC": 2.35e-06, "DnaA": 1e-06, "DnaG": 1.46e-06, "Fis": 2.35e-06, "HupA": 2.4100000000000002e-06, "Ssb": 2.2599999999999995e-06, "Tsf": 3.4000000000000003e-07, "DnaN": 1.5199999999999998e-06, "Frr": 7.2e-07, "FtsZ": 1.73e-06, "GroES": 7e-07, "InfA": 1.2e-07, "InfB": 1.5e-06, "InfC": 1.3600000000000001e-06, "MreB": 2.0299999999999996e-06, "MukB": 8.399999999999999e-07, "PrfA": 7.4e-07, "PrfB": 9.499999999999999e-07, "EFTu": 0.0}, "count": {"RpoD": 152.0, "RNAP": 4652.0, "RNAP~RpoD": 2238.0, "RNAPAuxiliary": 6195.0, "Ribosome": 12850.0, "RibosomeAuxiliary": 2171.0, "100S": 424.0, "oriC~DNAP": 1.0, "genome": 9475660.0, "rRNA16S": 1912.0, "rRNA23S": 4390.0, "rRNA5S": 4154.0, "30S": 4140.0, "50S": 1232.0, "RplA": 22559.0, "RplL": 19587.0, "RpsA": 26172.0, "RpsC": 15220.0}, "out": {"vital": 1.0, "Cl-": 0.06056, "Na+": 0.05, "NH4+": 0.0095, "K+": 0.00264, "Pi": 0.00132, "Mg2+": 0.0005300000000000001, "nicotinamide": 9.826e-05, "pantothenate": 4.949e-05, "pyridoxine": 1.655e-05, "thiamine": 1.507e-05, "lipoate": 9.74e-06, "riboflavin": 2.13e-06, "Ca2+": 5e-07, "biotin": 4.9e-07, "sulfate": 3.1e-07, "folate": 1.8e-07, "Mn2+": 8e-08, "boric_acid": 4e-08, "Co2+": 3.0000000000000004e-08, "Zn2+": 1e-08, "Cu2+": 1e-08, "Fe2+": 1e-08, "molybdate": 3.0000000000000004e-09, "D-glucose": 0.0040999999999999995, "LB": 0.0, "L-alanine": 0.0008, "L-arginine": 0.005200000000000001, "L-asparagine": 0.0004, "L-aspartate": 0.0004, "L-cysteine": 9.998e-05, "L-glutamine": 0.0006, "glycine": 0.0008, "L-histidine": 0.0002, "L-isoleucine": 0.0004, "L-leucine": 0.0008, "L-lysine": 0.0004, "L-methionine": 0.0002, "L-phenylalanine": 0.0004, "L-proline": 0.0004, "L-serine": 0.01, "L-threonine": 0.0004, "L-tryptophan": 9.999999999999999e-05, "L-tyrosine": 0.0002, "L-valine": 0.0006, "adenine": 0.0002, "cytosine": 0.0002, "guanine": 0.0002, "uracil": 0.0002, "EZRich": 0.0, "H2O": 54.99995, "H+": 0.0012, "O2": 0.0012, "CO2": 0.0012, "L-glutamate": 0.011, "bioentity": 5.0, "length": 0.1, "Ribosome": 0.0}, "cell": {"H+": 0.00118, "membrane_H+": 0.009859999999999999, "length": 3.994940851e-06}, "polysomes": 6312.0, "mrna": 5073.0, "protein": 0.0, "trna_free": 0.00027523999999999995, "trna_charged": 0.00020949663999999995, "cells": 134217728.0, "instances": 134217728.0, "log2_instances": 27, "rnap_bound": 4738.0, "rnapaux_bound": 1850.0, "ribo_total": 78450.0}, "32100": {"conc": {"H+": 0.0012, "O2": 0.0012, "CO2": 0.0012, "Pi": 0.023899999999999998, "RpoD": 1.3e-07, "RNAP": 3.7099999999999996e-06, "RNAP~RpoD": 1.85e-06, "RNAPAuxiliary": 5.26e-06, "ppGpp": 3.2e-07, "ATP": 0.00958, "CTP": 0.00398, "GTP": 0.00625, "UTP": 0.01226, "PPi": 0.0002, "AMP": 0.0005600000000000001, "CMP": 0.0005300000000000001, "GMP": 0.00111, "Ribosome": 1.07e-05, "RibosomeAuxiliary": 1.84e-06, "GDP": 0.00317, "L-leucine": 0.0006, "L-alanine": 0.00415, "glycine": 0.0105, "L-valine": 0.001, "L-glutamate": 0.01088, "L-serine": 4.6609999999999996e-05, "L-isoleucine": 0.00024, "L-aspartate": 0.00458, "L-threonine": 0.0002, "L-lysine": 0.00071, "L-proline": 0.00063, "L-arginine": 0.00111, "L-phenylalanine": 5.02e-05, "L-tyrosine": 5.493999999999999e-05, "L-glutamine": 0.00431, "L-asparagine": 0.00055, "L-histidine": 0.0001, "L-methionine": 0.00013000000000000002, "L-cysteine": 0.00084, "L-tryptophan": 4.027e-05, "NH4+": 0.002, "acetyl-phosphate": 2.5100000000000003e-08, "NADH": 0.0005200000000000001, "NAD+": 0.00284, "NADPH": 0.00024, "NADP+": 0.00136, "FMN": 5.7579999999999994e-05, "FAD": 0.001, "CoA": 0.0014, "glutathione": 5.958e-11, "dATP": 0.00019, "ADP": 0.00062, "dAMP": 0.00012, "cAMP": 3.4780000000000004e-08, "adenosine": 0.00026000000000000003, "deoxyadenosine": 3.2e-07, "adenine": 0.0003, "dCTP": 0.00013000000000000002, "cytosine": 0.00034, "cytidine": 1.44e-06, "dGMP": 0.00051, "guanine": 6.353999999999999e-05, "guanosine": 4.3899999999999995e-06, "deoxyguanosine": 1.8799999999999998e-06, "dTTP": 0.00074, "dTDP": 0.00012, "UDP": 0.00267, "uridine": 2.89e-06, "ITP": 7.099999999999999e-13, "IDP": 8e-13, "IMP": 0.00057, "L-homocysteine": 9.491e-05, "L-citrulline": 1.667e-05, "L-ornithine": 3.9399999999999995e-06, "L-histidinol": 5.972999999999999e-05, "S-adenosyl-L-methionine": 0.00017999999999999998, "D-glucose-6-phosphate": 0.0037400000000000003, "D-fructose-6-phosphate": 0.00058, "D-fructose-1,6-bisphosphate": 0.0155, "dihydroxyacetone-phosphate": 0.00022, "3-phospho-D-glycerate": 0.0009000000000000001, "phosphoenolpyruvate": 0.00035, "pyruvate": 0.00192, "acetyl-CoA": 0.00066, "oxaloacetate": 0.00079, "citrate": 0.00029, "2-oxoglutarate": 0.00086, "succinyl-CoA": 0.00035999999999999997, "succinate": 0.00098, "fumarate": 0.0002, "L-malate": 0.00188, "propionyl-CoA": 3.14e-12, "malonyl-CoA": 1.2e-13, "acetoacetyl-CoA": 2.564e-11, "myo-inositol": 0.0, "6-phospho-D-glucono-1,5-lactone": 5.6100000000000005e-12, "6-phospho-D-gluconate": 0.00344, "D-ribulose-5-phosphate": 0.00016, "alpha-D-ribose-5-phosphate": 0.0004, "D-xylulose-5-phosphate": 6.700000000000001e-13, "D-gluconate": 7.2e-07, "glycerate": 4.91e-12, "glycerol-3-phosphate": 0.0, "2-deoxy-D-ribose-5-phosphate": 2.6e-07, "5-phospho-alpha-D-ribose-1-diphosphate": 0.00023, "N-carbamoyl-L-aspartate": 1.822e-05, "(S)-dihydroorotate": 8.17e-06, "UDP-N-acetyl-D-glucosamine": 3.224e-11, "2,3-dihydroxybenzoate": 4.899999999999999e-13, "4-hydroxybenzoate": 0.0, "shikimate": 0.00014000000000000001, "phenylpyruvate": 3.206e-05, "anthranilate": 1.385e-05, "N2-acetyl-L-ornithine": 6.9e-07, "riboflavin": 0.00016, "quinolinate": 0.00013000000000000002, "PfkA": 1.6499999999999999e-06, "FbaA": 6.009999999999999e-06, "TpiA": 6.03e-06, "GapA": 1.927e-05, "Pgk": 1.4279999999999999e-05, "Eno": 1.3889999999999999e-05, "PykF": 1.26e-06, "AceF": 5.219999999999999e-06, "AceE": 1.6299999999999999e-06, "Lpd": 2.0699999999999997e-06, "GltA": 4.2999999999999995e-06, "Icd": 1.082e-05, "SucA": 2.1499999999999997e-06, "Mdh": 1.575e-05, "CyoA": 8.46e-06, "AtpA": 1.318e-05, "Prs": 2.0599999999999998e-06, "PurF": 1.53e-06, "GuaB": 2.71e-06, "Gmk": 1.1e-06, "Adk": 4e-06, "NrdB": 1.4299999999999999e-06, "NrdA": 7.1e-07, "CarA": 1.84e-06, "PyrB": 1.6399999999999998e-06, "ThyA": 9.1e-07, "Tmk": 7e-07, "PyrG": 1.8e-06, "Ndk": 4.07e-06, "GlnA": 3.0799999999999997e-06, "100S": 3.1e-07, "oriC~DNAP": 7.800000000000001e-10, "genome": 0.00771, "CellWall": 1.20003, "D-glucose": 6.75e-06, "AtpD": 2.21e-06, "NuoA": 1.98e-06, "GuaA": 2.29e-06, "DnaE": 1.53e-06, "DnaX": 1.18e-06, "Lgt": 1.5399999999999999e-06, "ClpP": 5.4e-07, "FtsH": 1.4299999999999999e-06, "FusA": 1.02e-06, "Lon": 1.06e-06, "TufA": 1.6299999999999999e-06, "TufB": 2.6099999999999996e-06, "DnaB": 6.1e-07, "GroEL": 1.1299999999999998e-06, "GyrA": 1.24e-06, "GyrB": 1.8999999999999998e-06, "ParC": 6e-07, "ParE": 1.1e-06, "SecA": 1.08e-06, "FtsI": 2.2799999999999998e-06, "LpxC": 1.75e-06, "MurA": 1.6e-06, "BamA": 1.2e-06, "DnaK": 1.11e-06, "FtsA": 1.6399999999999998e-06, "ZipA": 7.699999999999999e-07, "OmpA": 2.66e-06, "OmpF": 1.58e-06, "SecY": 1.91e-06, "AlaS": 3.3999999999999996e-06, "ArgS": 1.59e-06, "Hns": 2.7299999999999997e-06, "IleS": 3.24e-06, "LeuS": 3.15e-06, "MetG": 3.03e-06, "ValS": 3.99e-06, "RpoA": 7.800000000000001e-10, "RpoB": 2.9e-07, "RpoC": 1.4770000000000001e-08, "NusA": 5.1e-07, "NusG": 0.0, "Rho": 1.5500000000000002e-09, "GreA": 4.5e-07, "rRNA16S": 1.62e-06, "rRNA23S": 4.09e-06, "rRNA5S": 3.7e-06, "30S": 3.5299999999999997e-06, "50S": 1.11e-06, "RplA": 1.693e-05, "RplL": 1.628e-05, "RpsA": 2.104e-05, "RpsC": 1.399e-05, "Crp": 2.05e-06, "CspC": 2.3399999999999996e-06, "DnaA": 1.0099999999999999e-06, "DnaG": 1.4e-06, "Fis": 2.27e-06, "HupA": 2.3399999999999996e-06, "Ssb": 2.2999999999999996e-06, "Tsf": 3.1e-07, "DnaN": 1.4299999999999999e-06, "Frr": 8.1e-07, "FtsZ": 1.6799999999999998e-06, "GroES": 6.7e-07, "InfA": 9.770000000000001e-08, "InfB": 1.4299999999999999e-06, "InfC": 1.35e-06, "MreB": 1.99e-06, "MukB": 8.299999999999999e-07, "PrfA": 6.1e-07, "PrfB": 8.299999999999999e-07, "EFTu": 0.0}, "count": {"RpoD": 169.0, "RNAP": 4776.0, "RNAP~RpoD": 2379.0, "RNAPAuxiliary": 6760.0, "Ribosome": 13759.0, "RibosomeAuxiliary": 2370.0, "100S": 397.0, "oriC~DNAP": 1.0, "genome": 9921676.0, "rRNA16S": 2080.0, "rRNA23S": 5260.0, "rRNA5S": 4758.0, "30S": 4546.0, "50S": 1425.0, "RplA": 21774.0, "RplL": 20942.0, "RpsA": 27062.0, "RpsC": 18000.0}, "out": {"vital": 1.0, "Cl-": 0.06056, "Na+": 0.05, "NH4+": 0.0095, "K+": 0.00264, "Pi": 0.00132, "Mg2+": 0.0005300000000000001, "nicotinamide": 9.826e-05, "pantothenate": 4.949e-05, "pyridoxine": 1.655e-05, "thiamine": 1.507e-05, "lipoate": 9.74e-06, "riboflavin": 2.13e-06, "Ca2+": 5e-07, "biotin": 4.9e-07, "sulfate": 3.1e-07, "folate": 1.8e-07, "Mn2+": 8e-08, "boric_acid": 4e-08, "Co2+": 3.0000000000000004e-08, "Zn2+": 1e-08, "Cu2+": 1e-08, "Fe2+": 1e-08, "molybdate": 3.0000000000000004e-09, "D-glucose": 0.0040999999999999995, "LB": 0.0, "L-alanine": 0.0008, "L-arginine": 0.005200000000000001, "L-asparagine": 0.0004, "L-aspartate": 0.0004, "L-cysteine": 9.998e-05, "L-glutamine": 0.0006, "glycine": 0.0008, "L-histidine": 0.0002, "L-isoleucine": 0.0004, "L-leucine": 0.0008, "L-lysine": 0.0004, "L-methionine": 0.0002, "L-phenylalanine": 0.0004, "L-proline": 0.0004, "L-serine": 0.01, "L-threonine": 0.0004, "L-tryptophan": 9.999999999999999e-05, "L-tyrosine": 0.0002, "L-valine": 0.0006, "adenine": 0.0002, "cytosine": 0.0002, "guanine": 0.0002, "uracil": 0.0002, "EZRich": 0.0, "H2O": 54.99995, "H+": 0.0012, "O2": 0.0012, "CO2": 0.0012, "L-glutamate": 0.011, "bioentity": 5.0, "length": 0.1, "Ribosome": 0.0}, "cell": {"H+": 0.00118, "membrane_H+": 0.00985, "length": 4.249366905e-06}, "polysomes": 6686.0, "mrna": 5341.0, "protein": 0.0, "trna_free": 0.00027413, "trna_charged": 0.00020891390000000003, "cells": 134217728.0, "instances": 134217728.0, "log2_instances": 27, "rnap_bound": 5039.0, "rnapaux_bound": 1889.0, "ribo_total": 83279.0}, "32200": {"conc": {"H+": 0.0012, "O2": 0.0012, "CO2": 0.0012, "Pi": 0.023899999999999998, "RpoD": 3e-07, "RNAP": 2.56e-06, "RNAP~RpoD": 1.59e-06, "RNAPAuxiliary": 4.24e-06, "ppGpp": 3.2e-07, "ATP": 0.00962, "CTP": 0.00419, "GTP": 0.00632, "UTP": 0.01288, "PPi": 0.0002, "AMP": 0.0005600000000000001, "CMP": 0.0005600000000000001, "GMP": 0.00114, "Ribosome": 1.205e-05, "RibosomeAuxiliary": 1.75e-06, "GDP": 0.0032500000000000003, "L-leucine": 0.00057, "L-alanine": 0.00412, "glycine": 0.010060000000000001, "L-valine": 0.00099, "L-glutamate": 0.0107, "L-serine": 4.456e-05, "L-isoleucine": 0.00025, "L-aspartate": 0.00462, "L-threonine": 0.0002, "L-lysine": 0.0007, "L-proline": 0.00063, "L-arginine": 0.0011, "L-phenylalanine": 4.598e-05, "L-tyrosine": 5.171e-05, "L-glutamine": 0.0043, "L-asparagine": 0.00055, "L-histidine": 9.692e-05, "L-methionine": 0.00012, "L-cysteine": 0.00083, "L-tryptophan": 3.0739999999999994e-05, "NH4+": 0.002, "acetyl-phosphate": 2.543e-08, "NADH": 0.0005200000000000001, "NAD+": 0.0029, "NADPH": 0.00025, "NADP+": 0.0014, "FMN": 5.846e-05, "FAD": 0.001, "CoA": 0.0014, "glutathione": 5.66e-11, "dATP": 0.0002, "ADP": 0.00058, "dAMP": 0.00013000000000000002, "cAMP": 3.5090000000000005e-08, "adenosine": 0.00026000000000000003, "deoxyadenosine": 3.2e-07, "adenine": 0.0003, "dCTP": 0.00013000000000000002, "cytosine": 0.00035999999999999997, "cytidine": 1.46e-06, "dGMP": 0.0005200000000000001, "guanine": 6.434999999999999e-05, "guanosine": 4.49e-06, "deoxyguanosine": 1.8999999999999998e-06, "dTTP": 0.00074, "dTDP": 0.00012, "UDP": 0.00281, "uridine": 2.92e-06, "ITP": 6.700000000000001e-13, "IDP": 7.6e-13, "IMP": 0.00057, "L-homocysteine": 8.665999999999999e-05, "L-citrulline": 1.602e-05, "L-ornithine": 3.83e-06, "L-histidinol": 5.764e-05, "S-adenosyl-L-methionine": 0.00017999999999999998, "D-glucose-6-phosphate": 0.0037300000000000002, "D-fructose-6-phosphate": 0.00057, "D-fructose-1,6-bisphosphate": 0.01541, "dihydroxyacetone-phosphate": 0.00022, "3-phospho-D-glycerate": 0.0008900000000000001, "phosphoenolpyruvate": 0.00034, "pyruvate": 0.00182, "acetyl-CoA": 0.00063, "oxaloacetate": 0.00075, "citrate": 0.00027, "2-oxoglutarate": 0.00079, "succinyl-CoA": 0.00034, "succinate": 0.00091, "fumarate": 0.00019, "L-malate": 0.00175, "propionyl-CoA": 3.2e-12, "malonyl-CoA": 1.1e-13, "acetoacetyl-CoA": 2.5929999999999998e-11, "myo-inositol": 0.0, "6-phospho-D-glucono-1,5-lactone": 5.33e-12, "6-phospho-D-gluconate": 0.00344, "D-ribulose-5-phosphate": 0.00016, "alpha-D-ribose-5-phosphate": 0.0004, "D-xylulose-5-phosphate": 6.3e-13, "D-gluconate": 7.1e-07, "glycerate": 4.66e-12, "glycerol-3-phosphate": 0.0, "2-deoxy-D-ribose-5-phosphate": 2.6e-07, "5-phospho-alpha-D-ribose-1-diphosphate": 0.00023, "N-carbamoyl-L-aspartate": 1.3739999999999999e-05, "(S)-dihydroorotate": 6.07e-06, "UDP-N-acetyl-D-glucosamine": 3.062e-11, "2,3-dihydroxybenzoate": 4.699999999999999e-13, "4-hydroxybenzoate": 0.0, "shikimate": 0.00012, "phenylpyruvate": 2.823e-05, "anthranilate": 1.2189999999999998e-05, "N2-acetyl-L-ornithine": 6.9e-07, "riboflavin": 0.00016, "quinolinate": 0.00013000000000000002, "PfkA": 1.62e-06, "FbaA": 6.07e-06, "TpiA": 6.019999999999999e-06, "GapA": 1.946e-05, "Pgk": 1.458e-05, "Eno": 1.4039999999999998e-05, "PykF": 1.3e-06, "AceF": 5.4e-06, "AceE": 1.7399999999999999e-06, "Lpd": 2.1099999999999997e-06, "GltA": 4.37e-06, "Icd": 1.104e-05, "SucA": 2.2799999999999998e-06, "Mdh": 1.6199999999999997e-05, "CyoA": 8.589999999999999e-06, "AtpA": 1.333e-05, "Prs": 2.0599999999999998e-06, "PurF": 1.59e-06, "GuaB": 2.74e-06, "Gmk": 1.09e-06, "Adk": 4.1e-06, "NrdB": 1.38e-06, "NrdA": 7.599999999999999e-07, "CarA": 1.87e-06, "PyrB": 1.5599999999999999e-06, "ThyA": 9.2e-07, "Tmk": 7.4e-07, "PyrG": 1.77e-06, "Ndk": 4.1199999999999995e-06, "GlnA": 3.0499999999999996e-06, "100S": 2.8e-07, "oriC~DNAP": 1.48e-09, "genome": 0.00792, "CellWall": 1.20003, "D-glucose": 6.82e-06, "AtpD": 2.18e-06, "NuoA": 1.9699999999999998e-06, "GuaA": 2.32e-06, "DnaE": 1.59e-06, "DnaX": 1.1899999999999998e-06, "Lgt": 1.55e-06, "ClpP": 5.4e-07, "FtsH": 1.42e-06, "FusA": 1.04e-06, "Lon": 1.1699999999999998e-06, "TufA": 1.55e-06, "TufB": 2.64e-06, "DnaB": 6.1e-07, "GroEL": 1.1399999999999999e-06, "GyrA": 1.2499999999999999e-06, "GyrB": 1.85e-06, "ParC": 6.3e-07, "ParE": 1.1399999999999999e-06, "SecA": 1.1299999999999998e-06, "FtsI": 2.33e-06, "LpxC": 1.8e-06, "MurA": 1.79e-06, "BamA": 1.27e-06, "DnaK": 1.08e-06, "FtsA": 1.6499999999999999e-06, "ZipA": 8.199999999999999e-07, "OmpA": 2.71e-06, "OmpF": 1.58e-06, "SecY": 1.86e-06, "AlaS": 3.3999999999999996e-06, "ArgS": 1.69e-06, "Hns": 2.74e-06, "IleS": 3.24e-06, "LeuS": 3.24e-06, "MetG": 2.99e-06, "ValS": 3.93e-06, "RpoA": 0.0, "RpoB": 4.6e-07, "RpoC": 1.48e-09, "NusA": 5.1e-07, "NusG": 0.0, "Rho": 2.068e-08, "GreA": 4.3999999999999997e-07, "rRNA16S": 6.4e-07, "rRNA23S": 2.62e-06, "rRNA5S": 2.25e-06, "30S": 2.43e-06, "50S": 7.4e-07, "RplA": 1.729e-05, "RplL": 1.606e-05, "RpsA": 1.929e-05, "RpsC": 1.424e-05, "Crp": 2.04e-06, "CspC": 2.32e-06, "DnaA": 1.05e-06, "DnaG": 1.4e-06, "Fis": 2.2799999999999998e-06, "HupA": 2.37e-06, "Ssb": 2.37e-06, "Tsf": 3.4000000000000003e-07, "DnaN": 1.46e-06, "Frr": 9.499999999999999e-07, "FtsZ": 1.6999999999999998e-06, "GroES": 6.4e-07, "InfA": 1.5e-07, "InfB": 1.4299999999999999e-06, "InfC": 1.3899999999999998e-06, "MreB": 1.98e-06, "MukB": 8e-07, "PrfA": 5.2e-07, "PrfB": 8.799999999999999e-07, "EFTu": 0.0}, "count": {"RpoD": 200.0, "RNAP": 1731.0, "RNAP~RpoD": 1075.0, "RNAPAuxiliary": 2869.0, "Ribosome": 8159.0, "RibosomeAuxiliary": 1185.0, "100S": 189.0, "oriC~DNAP": 1.0, "genome": 5363626.0, "rRNA16S": 432.0, "rRNA23S": 1773.0, "rRNA5S": 1521.0, "30S": 1646.0, "50S": 504.0, "RplA": 11703.0, "RplL": 10871.0, "RpsA": 13061.0, "RpsC": 9638.0}, "out": {"vital": 1.0, "Cl-": 0.06056, "Na+": 0.05, "NH4+": 0.0095, "K+": 0.00264, "Pi": 0.00132, "Mg2+": 0.0005300000000000001, "nicotinamide": 9.826e-05, "pantothenate": 4.949e-05, "pyridoxine": 1.655e-05, "thiamine": 1.507e-05, "lipoate": 9.74e-06, "riboflavin": 2.13e-06, "Ca2+": 5e-07, "biotin": 4.9e-07, "sulfate": 3.1e-07, "folate": 1.8e-07, "Mn2+": 8e-08, "boric_acid": 4e-08, "Co2+": 3.0000000000000004e-08, "Zn2+": 1e-08, "Cu2+": 1e-08, "Fe2+": 1e-08, "molybdate": 3.0000000000000004e-09, "D-glucose": 0.0040999999999999995, "LB": 0.0, "L-alanine": 0.0008, "L-arginine": 0.005200000000000001, "L-asparagine": 0.0004, "L-aspartate": 0.0004, "L-cysteine": 9.998e-05, "L-glutamine": 0.0006, "glycine": 0.0008, "L-histidine": 0.0002, "L-isoleucine": 0.0004, "L-leucine": 0.0008, "L-lysine": 0.0004, "L-methionine": 0.0002, "L-phenylalanine": 0.0004, "L-proline": 0.0004, "L-serine": 0.01, "L-threonine": 0.0004, "L-tryptophan": 9.999999999999999e-05, "L-tyrosine": 0.0002, "L-valine": 0.0006, "adenine": 0.0002, "cytosine": 0.0002, "guanine": 0.0002, "uracil": 0.0002, "EZRich": 0.0, "H2O": 54.99995, "H+": 0.0012, "O2": 0.0012, "CO2": 0.0012, "L-glutamate": 0.011, "bioentity": 5.0, "length": 0.1, "Ribosome": 0.0}, "cell": {"H+": 0.00118, "membrane_H+": 0.009000000000000001, "length": 2.236712407e-06}, "polysomes": 3579.0, "mrna": 2541.0, "protein": 0.0, "trna_free": 0.00028241000000000003, "trna_charged": 0.00021321887999999994, "cells": 268435456.0, "instances": 268435456.0, "log2_instances": 28, "rnap_bound": 3337.0, "rnapaux_bound": 1769.0, "ribo_total": 45419.0}, "32300": {"conc": {"H+": 0.0012, "O2": 0.0012, "CO2": 0.0012, "Pi": 0.023899999999999998, "RpoD": 3e-07, "RNAP": 2.4999999999999998e-06, "RNAP~RpoD": 1.5599999999999999e-06, "RNAPAuxiliary": 4.5599999999999995e-06, "ppGpp": 3.2e-07, "ATP": 0.00958, "CTP": 0.004240000000000001, "GTP": 0.005860000000000001, "UTP": 0.01306, "PPi": 0.0002, "AMP": 0.00054, "CMP": 0.00057, "GMP": 0.00123, "Ribosome": 1.193e-05, "RibosomeAuxiliary": 1.6299999999999999e-06, "GDP": 0.00352, "L-leucine": 0.0005300000000000001, "L-alanine": 0.004030000000000001, "glycine": 0.00879, "L-valine": 0.00096, "L-glutamate": 0.01069, "L-serine": 4.334e-05, "L-isoleucine": 0.00023, "L-aspartate": 0.00468, "L-threonine": 0.00019, "L-lysine": 0.00068, "L-proline": 0.00062, "L-arginine": 0.00108, "L-phenylalanine": 4.422e-05, "L-tyrosine": 5.0889999999999996e-05, "L-glutamine": 0.00423, "L-asparagine": 0.0005600000000000001, "L-histidine": 9.442e-05, "L-methionine": 0.00012, "L-cysteine": 0.0008, "L-tryptophan": 3.068e-05, "NH4+": 0.002, "acetyl-phosphate": 2.538e-08, "NADH": 0.0005, "NAD+": 0.00294, "NADPH": 0.00026000000000000003, "NADP+": 0.00142, "FMN": 5.6609999999999995e-05, "FAD": 0.001, "CoA": 0.0014, "glutathione": 5.304e-11, "dATP": 0.0002, "ADP": 0.00059, "dAMP": 0.00013000000000000002, "cAMP": 3.48e-08, "adenosine": 0.00025, "deoxyadenosine": 3.2e-07, "adenine": 0.00029, "dCTP": 0.00013000000000000002, "cytosine": 0.00042, "cytidine": 1.46e-06, "dGMP": 0.0005200000000000001, "guanine": 6.136999999999999e-05, "guanosine": 4.54e-06, "deoxyguanosine": 1.8999999999999998e-06, "dTTP": 0.0007199999999999999, "dTDP": 0.00012, "UDP": 0.00285, "uridine": 2.92e-06, "ITP": 6.3e-13, "IDP": 7.099999999999999e-13, "IMP": 0.00055, "L-homocysteine": 8.285e-05, "L-citrulline": 1.615e-05, "L-ornithine": 3.91e-06, "L-histidinol": 5.617e-05, "S-adenosyl-L-methionine": 0.00017999999999999998, "D-glucose-6-phosphate": 0.0037300000000000002, "D-fructose-6-phosphate": 0.00057, "D-fructose-1,6-bisphosphate": 0.01529, "dihydroxyacetone-phosphate": 0.00022, "3-phospho-D-glycerate": 0.00088, "phosphoenolpyruvate": 0.00033, "pyruvate": 0.00174, "acetyl-CoA": 0.00061, "oxaloacetate": 0.00074, "citrate": 0.00026000000000000003, "2-oxoglutarate": 0.0007700000000000001, "succinyl-CoA": 0.00033, "succinate": 0.0008900000000000001, "fumarate": 0.00019, "L-malate": 0.00172, "propionyl-CoA": 3.21e-12, "malonyl-CoA": 1.1e-13, "acetoacetyl-CoA": 2.582e-11, "myo-inositol": 0.0, "6-phospho-D-glucono-1,5-lactone": 4.99e-12, "6-phospho-D-gluconate": 0.00344, "D-ribulose-5-phosphate": 0.00016, "alpha-D-ribose-5-phosphate": 0.0004, "D-xylulose-5-phosphate": 5.899999999999999e-13, "D-gluconate": 6.9e-07, "glycerate": 4.37e-12, "glycerol-3-phosphate": 0.0, "2-deoxy-D-ribose-5-phosphate": 2.6e-07, "5-phospho-alpha-D-ribose-1-diphosphate": 0.00023, "N-carbamoyl-L-aspartate": 1.207e-05, "(S)-dihydroorotate": 5.219999999999999e-06, "UDP-N-acetyl-D-glucosamine": 2.87e-11, "2,3-dihydroxybenzoate": 4.4e-13, "4-hydroxybenzoate": 0.0, "shikimate": 0.00012, "phenylpyruvate": 2.67e-05, "anthranilate": 1.155e-05, "N2-acetyl-L-ornithine": 7.2e-07, "riboflavin": 0.00016, "quinolinate": 0.00014000000000000001, "PfkA": 1.6999999999999998e-06, "FbaA": 5.98e-06, "TpiA": 5.91e-06, "GapA": 1.951e-05, "Pgk": 1.4679999999999998e-05, "Eno": 1.397e-05, "PykF": 1.35e-06, "AceF": 5.6299999999999995e-06, "AceE": 1.92e-06, "Lpd": 1.98e-06, "GltA": 4.45e-06, "Icd": 1.1089999999999999e-05, "SucA": 2.2599999999999995e-06, "Mdh": 1.636e-05, "CyoA": 8.619999999999999e-06, "AtpA": 1.3259999999999998e-05, "Prs": 2.0199999999999997e-06, "PurF": 1.78e-06, "GuaB": 2.67e-06, "Gmk": 1.02e-06, "Adk": 4.2e-06, "NrdB": 1.4e-06, "NrdA": 8.1e-07, "CarA": 1.87e-06, "PyrB": 1.5199999999999998e-06, "ThyA": 9.399999999999999e-07, "Tmk": 7e-07, "PyrG": 1.6599999999999998e-06, "Ndk": 4.1e-06, "GlnA": 2.97e-06, "100S": 2.4e-07, "oriC~DNAP": 1.38e-09, "genome": 0.008039999999999999, "CellWall": 1.1999900000000001, "D-glucose": 6.789999999999999e-06, "AtpD": 2.1499999999999997e-06, "NuoA": 1.89e-06, "GuaA": 2.25e-06, "DnaE": 1.6699999999999999e-06, "DnaX": 1.2299999999999999e-06, "Lgt": 1.5199999999999998e-06, "ClpP": 5.4e-07, "FtsH": 1.46e-06, "FusA": 1.1e-06, "Lon": 1.24e-06, "TufA": 1.49e-06, "TufB": 2.6899999999999997e-06, "DnaB": 6.9e-07, "GroEL": 1.1299999999999998e-06, "GyrA": 1.33e-06, "GyrB": 1.8e-06, "ParC": 8.599999999999999e-07, "ParE": 1.2e-06, "SecA": 1.11e-06, "FtsI": 2.35e-06, "LpxC": 1.9299999999999997e-06, "MurA": 1.86e-06, "BamA": 1.34e-06, "DnaK": 1.1e-06, "FtsA": 1.61e-06, "ZipA": 8.199999999999999e-07, "OmpA": 2.66e-06, "OmpF": 1.57e-06, "SecY": 1.9299999999999997e-06, "AlaS": 3.2999999999999997e-06, "ArgS": 1.7599999999999999e-06, "Hns": 2.67e-06, "IleS": 3.2599999999999997e-06, "LeuS": 3.23e-06, "MetG": 2.94e-06, "ValS": 3.82e-06, "RpoA": 0.0, "RpoB": 4.3999999999999997e-07, "RpoC": 1.938e-08, "NusA": 5.3e-07, "NusG": 0.0, "Rho": 1.38e-09, "GreA": 2.8e-07, "rRNA16S": 7.5e-07, "rRNA23S": 2.22e-06, "rRNA5S": 1.9699999999999998e-06, "30S": 1.89e-06, "50S": 6.7e-07, "RplA": 1.733e-05, "RplL": 1.7769999999999998e-05, "RpsA": 1.9379999999999997e-05, "RpsC": 1.322e-05, "Crp": 2.0699999999999997e-06, "CspC": 2.35e-06, "DnaA": 1.09e-06, "DnaG": 1.33e-06, "Fis": 2.2999999999999996e-06, "HupA": 2.4e-06, "Ssb": 2.37e-06, "Tsf": 3.4000000000000003e-07, "DnaN": 1.5199999999999998e-06, "Frr": 1.02e-06, "FtsZ": 1.7599999999999999e-06, "GroES": 6.5e-07, "InfA": 1.8999999999999998e-07, "InfB": 1.35e-06, "InfC": 1.4499999999999999e-06, "MreB": 1.99e-06, "MukB": 8.199999999999999e-07, "PrfA": 5e-07, "PrfB": 9.2e-07, "EFTu": 0.0}, "count": {"RpoD": 216.0, "RNAP": 1804.0, "RNAP~RpoD": 1126.0, "RNAPAuxiliary": 3296.0, "Ribosome": 8619.0, "RibosomeAuxiliary": 1181.0, "100S": 177.0, "oriC~DNAP": 1.0, "genome": 5809766.0, "rRNA16S": 545.0, "rRNA23S": 1607.0, "rRNA5S": 1421.0, "30S": 1362.0, "50S": 481.0, "RplA": 12517.0, "RplL": 12840.0, "RpsA": 14002.0, "RpsC": 9552.0}, "out": {"vital": 1.0, "Cl-": 0.06056, "Na+": 0.05, "NH4+": 0.0095, "K+": 0.00264, "Pi": 0.00132, "Mg2+": 0.0005300000000000001, "nicotinamide": 9.826e-05, "pantothenate": 4.949e-05, "pyridoxine": 1.655e-05, "thiamine": 1.507e-05, "lipoate": 9.74e-06, "riboflavin": 2.13e-06, "Ca2+": 5e-07, "biotin": 4.9e-07, "sulfate": 3.1e-07, "folate": 1.8e-07, "Mn2+": 8e-08, "boric_acid": 4e-08, "Co2+": 3.0000000000000004e-08, "Zn2+": 1e-08, "Cu2+": 1e-08, "Fe2+": 1e-08, "molybdate": 3.0000000000000004e-09, "D-glucose": 0.0040999999999999995, "LB": 0.0, "L-alanine": 0.0008, "L-arginine": 0.005200000000000001, "L-asparagine": 0.0004, "L-aspartate": 0.0004, "L-cysteine": 9.998e-05, "L-glutamine": 0.0006, "glycine": 0.0008, "L-histidine": 0.0002, "L-isoleucine": 0.0004, "L-leucine": 0.0008, "L-lysine": 0.0004, "L-methionine": 0.0002, "L-phenylalanine": 0.0004, "L-proline": 0.0004, "L-serine": 0.01, "L-threonine": 0.0004, "L-tryptophan": 9.999999999999999e-05, "L-tyrosine": 0.0002, "L-valine": 0.0006, "adenine": 0.0002, "cytosine": 0.0002, "guanine": 0.0002, "uracil": 0.0002, "EZRich": 0.0, "H2O": 54.99994, "H+": 0.0012, "O2": 0.0012, "CO2": 0.0012, "L-glutamate": 0.011, "bioentity": 5.0, "length": 0.1, "Ribosome": 0.0}, "cell": {"H+": 0.00118, "membrane_H+": 0.00864, "length": 2.386733535e-06}, "polysomes": 3835.0, "mrna": 2745.0, "protein": 0.0, "trna_free": 0.00028549, "trna_charged": 0.00021343689999999996, "cells": 268435456.0, "instances": 268435456.0, "log2_instances": 28, "rnap_bound": 3482.0, "rnapaux_bound": 1741.0, "ribo_total": 48699.0}, "32400": {"conc": {"H+": 0.0012, "O2": 0.0012, "CO2": 0.0012, "Pi": 0.023899999999999998, "RpoD": 3e-07, "RNAP": 2.43e-06, "RNAP~RpoD": 1.5199999999999998e-06, "RNAPAuxiliary": 4.669999999999999e-06, "ppGpp": 3.2e-07, "ATP": 0.00959, "CTP": 0.00425, "GTP": 0.00578, "UTP": 0.0131, "PPi": 0.0002, "AMP": 0.0005300000000000001, "CMP": 0.00057, "GMP": 0.00118, "Ribosome": 1.1869999999999998e-05, "RibosomeAuxiliary": 1.51e-06, "GDP": 0.00334, "L-leucine": 0.0005300000000000001, "L-alanine": 0.004019999999999999, "glycine": 0.00782, "L-valine": 0.0009699999999999999, "L-glutamate": 0.010750000000000001, "L-serine": 4.2340000000000005e-05, "L-isoleucine": 0.00022, "L-aspartate": 0.0047599999999999995, "L-threonine": 0.00017999999999999998, "L-lysine": 0.00068, "L-proline": 0.00062, "L-arginine": 0.00107, "L-phenylalanine": 4.507e-05, "L-tyrosine": 4.995e-05, "L-glutamine": 0.00421, "L-asparagine": 0.0005600000000000001, "L-histidine": 9.662e-05, "L-methionine": 0.00011, "L-cysteine": 0.00074, "L-tryptophan": 2.6839999999999997e-05, "NH4+": 0.002, "acetyl-phosphate": 2.516e-08, "NADH": 0.0005, "NAD+": 0.00298, "NADPH": 0.00027, "NADP+": 0.0014399999999999999, "FMN": 5.4840000000000003e-05, "FAD": 0.001, "CoA": 0.0014, "glutathione": 4.954e-11, "dATP": 0.00021, "ADP": 0.0005600000000000001, "dAMP": 0.00013000000000000002, "cAMP": 3.429e-08, "adenosine": 0.00024, "deoxyadenosine": 3.2e-07, "adenine": 0.00028000000000000003, "dCTP": 0.00014000000000000001, "cytosine": 0.00046, "cytidine": 1.46e-06, "dGMP": 0.0005300000000000001, "guanine": 6.071e-05, "guanosine": 4.5599999999999995e-06, "deoxyguanosine": 1.8999999999999998e-06, "dTTP": 0.0007199999999999999, "dTDP": 0.00012, "UDP": 0.00285, "uridine": 2.92e-06, "ITP": 5.899999999999999e-13, "IDP": 6.6e-13, "IMP": 0.00054, "L-homocysteine": 7.424e-05, "L-citrulline": 1.63e-05, "L-ornithine": 3.98e-06, "L-histidinol": 5.74e-05, "S-adenosyl-L-methionine": 0.00017999999999999998, "D-glucose-6-phosphate": 0.0037300000000000002, "D-fructose-6-phosphate": 0.0005600000000000001, "D-fructose-1,6-bisphosphate": 0.01519, "dihydroxyacetone-phosphate": 0.00022, "3-phospho-D-glycerate": 0.00087, "phosphoenolpyruvate": 0.00033, "pyruvate": 0.00168, "acetyl-CoA": 0.00059, "oxaloacetate": 0.00073, "citrate": 0.00025, "2-oxoglutarate": 0.00075, "succinyl-CoA": 0.00032, "succinate": 0.00087, "fumarate": 0.00017999999999999998, "L-malate": 0.00168, "propionyl-CoA": 3.18e-12, "malonyl-CoA": 0.0, "acetoacetyl-CoA": 2.559e-11, "myo-inositol": 0.0, "6-phospho-D-glucono-1,5-lactone": 4.66e-12, "6-phospho-D-gluconate": 0.00344, "D-ribulose-5-phosphate": 0.00016, "alpha-D-ribose-5-phosphate": 0.0004, "D-xylulose-5-phosphate": 5.500000000000001e-13, "D-gluconate": 6.7e-07, "glycerate": 4.08e-12, "glycerol-3-phosphate": 0.0, "2-deoxy-D-ribose-5-phosphate": 2.6e-07, "5-phospho-alpha-D-ribose-1-diphosphate": 0.00022, "N-carbamoyl-L-aspartate": 1.2460000000000001e-05, "(S)-dihydroorotate": 5.36e-06, "UDP-N-acetyl-D-glucosamine": 2.68e-11, "2,3-dihydroxybenzoate": 4.0999999999999997e-13, "4-hydroxybenzoate": 0.0, "shikimate": 0.00012, "phenylpyruvate": 2.6269999999999998e-05, "anthranilate": 1.051e-05, "N2-acetyl-L-ornithine": 7.599999999999999e-07, "riboflavin": 0.00015, "quinolinate": 0.00014000000000000001, "PfkA": 1.7399999999999999e-06, "FbaA": 5.83e-06, "TpiA": 5.73e-06, "GapA": 1.942e-05, "Pgk": 1.4689999999999998e-05, "Eno": 1.3929999999999999e-05, "PykF": 1.35e-06, "AceF": 5.7999999999999995e-06, "AceE": 2.01e-06, "Lpd": 1.92e-06, "GltA": 4.44e-06, "Icd": 1.106e-05, "SucA": 2.2e-06, "Mdh": 1.6309999999999998e-05, "CyoA": 8.56e-06, "AtpA": 1.296e-05, "Prs": 1.95e-06, "PurF": 1.79e-06, "GuaB": 2.5699999999999995e-06, "Gmk": 9.499999999999999e-07, "Adk": 4.15e-06, "NrdB": 1.47e-06, "NrdA": 8.1e-07, "CarA": 1.85e-06, "PyrB": 1.57e-06, "ThyA": 8.9e-07, "Tmk": 6.6e-07, "PyrG": 1.55e-06, "Ndk": 4e-06, "GlnA": 2.97e-06, "100S": 2.0999999999999997e-07, "oriC~DNAP": 1.29e-09, "genome": 0.00809, "CellWall": 1.20001, "D-glucose": 6.73e-06, "AtpD": 2.08e-06, "NuoA": 1.79e-06, "GuaA": 2.21e-06, "DnaE": 1.7599999999999999e-06, "DnaX": 1.26e-06, "Lgt": 1.46e-06, "ClpP": 5.4e-07, "FtsH": 1.5199999999999998e-06, "FusA": 1.24e-06, "Lon": 1.2099999999999998e-06, "TufA": 1.4e-06, "TufB": 2.7299999999999997e-06, "DnaB": 7e-07, "GroEL": 1.12e-06, "GyrA": 1.4299999999999999e-06, "GyrB": 1.83e-06, "ParC": 9.499999999999999e-07, "ParE": 1.22e-06, "SecA": 1.1699999999999998e-06, "FtsI": 2.31e-06, "LpxC": 2.0299999999999996e-06, "MurA": 1.92e-06, "BamA": 1.44e-06, "DnaK": 1.1399999999999999e-06, "FtsA": 1.62e-06, "ZipA": 8e-07, "OmpA": 2.64e-06, "OmpF": 1.5599999999999999e-06, "SecY": 1.95e-06, "AlaS": 3.2099999999999998e-06, "ArgS": 1.85e-06, "Hns": 2.4900000000000003e-06, "IleS": 3.29e-06, "LeuS": 3.16e-06, "MetG": 2.92e-06, "ValS": 3.68e-06, "RpoA": 0.0, "RpoB": 4.6999999999999995e-07, "RpoC": 7.365000000000001e-08, "NusA": 5.8e-07, "NusG": 0.0, "Rho": 4.653000000000001e-08, "GreA": 3.3e-07, "rRNA16S": 7.9e-07, "rRNA23S": 2.24e-06, "rRNA5S": 2.13e-06, "30S": 2.08e-06, "50S": 6.7e-07, "RplA": 1.6789999999999997e-05, "RplL": 1.706e-05, "RpsA": 1.7739999999999996e-05, "RpsC": 1.434e-05, "Crp": 2.08e-06, "CspC": 2.32e-06, "DnaA": 1.1699999999999998e-06, "DnaG": 1.24e-06, "Fis": 2.27e-06, "HupA": 2.4500000000000003e-06, "Ssb": 2.44e-06, "Tsf": 4.8e-07, "DnaN": 1.4499999999999999e-06, "Frr": 1e-06, "FtsZ": 1.81e-06, "GroES": 6.4e-07, "InfA": 2.7e-07, "InfB": 1.27e-06, "InfC": 1.35e-06, "MreB": 2.01e-06, "MukB": 8.299999999999999e-07, "PrfA": 4.2999999999999996e-07, "PrfB": 9.7e-07, "EFTu": 0.0}, "count": {"RpoD": 229.0, "RNAP": 1881.0, "RNAP~RpoD": 1178.0, "RNAPAuxiliary": 3609.0, "Ribosome": 9183.0, "RibosomeAuxiliary": 1167.0, "100S": 165.0, "oriC~DNAP": 1.0, "genome": 6255834.0, "rRNA16S": 611.0, "rRNA23S": 1731.0, "rRNA5S": 1650.0, "30S": 1612.0, "50S": 518.0, "RplA": 12990.0, "RplL": 13196.0, "RpsA": 13724.0, "RpsC": 11091.0}, "out": {"vital": 1.0, "Cl-": 0.06056, "Na+": 0.05, "NH4+": 0.0095, "K+": 0.00264, "Pi": 0.00132, "Mg2+": 0.0005300000000000001, "nicotinamide": 9.826e-05, "pantothenate": 4.949e-05, "pyridoxine": 1.655e-05, "thiamine": 1.507e-05, "lipoate": 9.74e-06, "riboflavin": 2.13e-06, "Ca2+": 5e-07, "biotin": 4.9e-07, "sulfate": 3.1e-07, "folate": 1.8e-07, "Mn2+": 8e-08, "boric_acid": 4e-08, "Co2+": 3.0000000000000004e-08, "Zn2+": 1e-08, "Cu2+": 1e-08, "Fe2+": 1e-08, "molybdate": 3.0000000000000004e-09, "D-glucose": 0.0040999999999999995, "LB": 0.0, "L-alanine": 0.0008, "L-arginine": 0.005200000000000001, "L-asparagine": 0.0004, "L-aspartate": 0.0004, "L-cysteine": 9.998e-05, "L-glutamine": 0.0006, "glycine": 0.0008, "L-histidine": 0.0002, "L-isoleucine": 0.0004, "L-leucine": 0.0008, "L-lysine": 0.0004, "L-methionine": 0.0002, "L-phenylalanine": 0.0004, "L-proline": 0.0004, "L-serine": 0.01, "L-threonine": 0.0004, "L-tryptophan": 9.999999999999999e-05, "L-tyrosine": 0.0002, "L-valine": 0.0006, "adenine": 0.0002, "cytosine": 0.0002, "guanine": 0.0002, "uracil": 0.0002, "EZRich": 0.0, "H2O": 54.99994, "H+": 0.0012, "O2": 0.0012, "CO2": 0.0012, "L-glutamate": 0.011, "bioentity": 5.0, "length": 0.1, "Ribosome": 0.0}, "cell": {"H+": 0.00117, "membrane_H+": 0.00895, "length": 2.555703211e-06}, "polysomes": 4088.0, "mrna": 2950.0, "protein": 0.0, "trna_free": 0.00029180000000000005, "trna_charged": 0.00021915387, "cells": 268435456.0, "instances": 268435456.0, "log2_instances": 28, "rnap_bound": 3615.0, "rnapaux_bound": 1736.0, "ribo_total": 51823.0}, "32500": {"conc": {"H+": 0.0012, "O2": 0.0012, "CO2": 0.0012, "Pi": 0.023899999999999998, "RpoD": 2.7e-07, "RNAP": 2.5299999999999995e-06, "RNAP~RpoD": 1.48e-06, "RNAPAuxiliary": 4.749999999999999e-06, "ppGpp": 3.2e-07, "ATP": 0.00957, "CTP": 0.0042699999999999995, "GTP": 0.005370000000000001, "UTP": 0.01316, "PPi": 0.0002, "AMP": 0.00051, "CMP": 0.00057, "GMP": 0.00128, "Ribosome": 1.157e-05, "RibosomeAuxiliary": 1.49e-06, "GDP": 0.00363, "L-leucine": 0.0005, "L-alanine": 0.0039700000000000004, "glycine": 0.00709, "L-valine": 0.00093, "L-glutamate": 0.01073, "L-serine": 4.065e-05, "L-isoleucine": 0.00021, "L-aspartate": 0.00481, "L-threonine": 0.00019, "L-lysine": 0.00067, "L-proline": 0.00062, "L-arginine": 0.00109, "L-phenylalanine": 4.329e-05, "L-tyrosine": 5.192e-05, "L-glutamine": 0.00417, "L-asparagine": 0.00057, "L-histidine": 9.670999999999999e-05, "L-methionine": 0.00011, "L-cysteine": 0.00074, "L-tryptophan": 3.0839999999999996e-05, "NH4+": 0.002, "acetyl-phosphate": 2.4950000000000002e-08, "NADH": 0.00049, "NAD+": 0.00302, "NADPH": 0.00027, "NADP+": 0.00146, "FMN": 5.065e-05, "FAD": 0.001, "CoA": 0.0014, "glutathione": 4.635e-11, "dATP": 0.00021, "ADP": 0.0005600000000000001, "dAMP": 0.00013000000000000002, "cAMP": 3.376e-08, "adenosine": 0.00024, "deoxyadenosine": 3.2e-07, "adenine": 0.00028000000000000003, "dCTP": 0.00013000000000000002, "cytosine": 0.00048, "cytidine": 1.46e-06, "dGMP": 0.00054, "guanine": 7.101e-05, "guanosine": 4.62e-06, "deoxyguanosine": 1.8999999999999998e-06, "dTTP": 0.0007199999999999999, "dTDP": 0.00012, "UDP": 0.00287, "uridine": 2.93e-06, "ITP": 5.500000000000001e-13, "IDP": 6.2e-13, "IMP": 0.0005300000000000001, "L-homocysteine": 7.740999999999999e-05, "L-citrulline": 1.611e-05, "L-ornithine": 3.92e-06, "L-histidinol": 5.743999999999999e-05, "S-adenosyl-L-methionine": 0.00017999999999999998, "D-glucose-6-phosphate": 0.0037300000000000002, "D-fructose-6-phosphate": 0.0005600000000000001, "D-fructose-1,6-bisphosphate": 0.01512, "dihydroxyacetone-phosphate": 0.00022, "3-phospho-D-glycerate": 0.00087, "phosphoenolpyruvate": 0.00033, "pyruvate": 0.00164, "acetyl-CoA": 0.00058, "oxaloacetate": 0.00074, "citrate": 0.00025, "2-oxoglutarate": 0.00075, "succinyl-CoA": 0.00032, "succinate": 0.00088, "fumarate": 0.00017999999999999998, "L-malate": 0.00172, "propionyl-CoA": 3.1499999999999997e-12, "malonyl-CoA": 0.0, "acetoacetyl-CoA": 2.5329999999999998e-11, "myo-inositol": 0.0, "6-phospho-D-glucono-1,5-lactone": 4.36e-12, "6-phospho-D-gluconate": 0.00344, "D-ribulose-5-phosphate": 0.00016, "alpha-D-ribose-5-phosphate": 0.0004, "D-xylulose-5-phosphate": 5.2e-13, "D-gluconate": 6.5e-07, "glycerate": 3.8199999999999995e-12, "glycerol-3-phosphate": 0.0, "2-deoxy-D-ribose-5-phosphate": 2.6e-07, "5-phospho-alpha-D-ribose-1-diphosphate": 0.00022, "N-carbamoyl-L-aspartate": 1.28e-05, "(S)-dihydroorotate": 5.48e-06, "UDP-N-acetyl-D-glucosamine": 2.508e-11, "2,3-dihydroxybenzoate": 3.8e-13, "4-hydroxybenzoate": 0.0, "shikimate": 0.00012, "phenylpyruvate": 2.564e-05, "anthranilate": 1.119e-05, "N2-acetyl-L-ornithine": 7.799999999999999e-07, "riboflavin": 0.00014000000000000001, "quinolinate": 0.00014000000000000001, "PfkA": 1.7399999999999999e-06, "FbaA": 5.76e-06, "TpiA": 5.68e-06, "GapA": 1.9309999999999996e-05, "Pgk": 1.473e-05, "Eno": 1.3919999999999999e-05, "PykF": 1.37e-06, "AceF": 5.91e-06, "AceE": 1.99e-06, "Lpd": 1.92e-06, "GltA": 4.4e-06, "Icd": 1.1109999999999999e-05, "SucA": 2.1899999999999998e-06, "Mdh": 1.606e-05, "CyoA": 8.54e-06, "AtpA": 1.292e-05, "Prs": 1.89e-06, "PurF": 1.7599999999999999e-06, "GuaB": 2.47e-06, "Gmk": 9.399999999999999e-07, "Adk": 4.059999999999999e-06, "NrdB": 1.51e-06, "NrdA": 7.799999999999999e-07, "CarA": 1.92e-06, "PyrB": 1.6599999999999998e-06, "ThyA": 8.399999999999999e-07, "Tmk": 6.1e-07, "PyrG": 1.47e-06, "Ndk": 3.8599999999999995e-06, "GlnA": 2.89e-06, "100S": 1.8e-07, "oriC~DNAP": 1.21e-09, "genome": 0.00811, "CellWall": 1.1999900000000001, "D-glucose": 6.69e-06, "AtpD": 2.0199999999999997e-06, "NuoA": 1.6799999999999998e-06, "GuaA": 2.18e-06, "DnaE": 1.7399999999999999e-06, "DnaX": 1.22e-06, "Lgt": 1.4099999999999998e-06, "ClpP": 5.5e-07, "FtsH": 1.47e-06, "FusA": 1.27e-06, "Lon": 1.2e-06, "TufA": 1.3600000000000001e-06, "TufB": 2.91e-06, "DnaB": 6.5e-07, "GroEL": 1.18e-06, "GyrA": 1.49e-06, "GyrB": 1.81e-06, "ParC": 9.8e-07, "ParE": 1.2499999999999999e-06, "SecA": 1.1699999999999998e-06, "FtsI": 2.23e-06, "LpxC": 1.98e-06, "MurA": 1.92e-06, "BamA": 1.46e-06, "DnaK": 1.2099999999999998e-06, "FtsA": 1.6599999999999998e-06, "ZipA": 8.1e-07, "OmpA": 2.5699999999999995e-06, "OmpF": 1.57e-06, "SecY": 2e-06, "AlaS": 3.24e-06, "ArgS": 1.94e-06, "Hns": 2.3799999999999997e-06, "IleS": 3.2999999999999997e-06, "LeuS": 3.07e-06, "MetG": 2.89e-06, "ValS": 3.62e-06, "RpoA": 0.0, "RpoB": 3.8999999999999997e-07, "RpoC": 3.498e-08, "NusA": 6.9e-07, "NusG": 0.0, "Rho": 3.63e-09, "GreA": 5e-07, "rRNA16S": 8.399999999999999e-07, "rRNA23S": 2.31e-06, "rRNA5S": 2.2799999999999998e-06, "30S": 2.2999999999999996e-06, "50S": 7e-07, "RplA": 1.549e-05, "RplL": 1.8789999999999998e-05, "RpsA": 1.7729999999999998e-05, "RpsC": 1.691e-05, "Crp": 2.0699999999999997e-06, "CspC": 2.24e-06, "DnaA": 1.22e-06, "DnaG": 1.18e-06, "Fis": 2.23e-06, "HupA": 2.4599999999999997e-06, "Ssb": 2.47e-06, "Tsf": 5.1e-07, "DnaN": 1.3600000000000001e-06, "Frr": 9.6e-07, "FtsZ": 1.79e-06, "GroES": 5.8e-07, "InfA": 3.5e-07, "InfB": 1.0099999999999999e-06, "InfC": 1.12e-06, "MreB": 2.0599999999999998e-06, "MukB": 8.399999999999999e-07, "PrfA": 2.9e-07, "PrfB": 8.399999999999999e-07, "EFTu": 1.21e-09}, "count": {"RpoD": 226.0, "RNAP": 2088.0, "RNAP~RpoD": 1221.0, "RNAPAuxiliary": 3929.0, "Ribosome": 9570.0, "RibosomeAuxiliary": 1231.0, "100S": 151.0, "oriC~DNAP": 1.0, "genome": 6702122.0, "rRNA16S": 693.0, "rRNA23S": 1906.0, "rRNA5S": 1886.0, "30S": 1901.0, "50S": 580.0, "RplA": 12810.0, "RplL": 15539.0, "RpsA": 14663.0, "RpsC": 13978.0}, "out": {"vital": 1.0, "Cl-": 0.06056, "Na+": 0.05, "NH4+": 0.0095, "K+": 0.00264, "Pi": 0.00132, "Mg2+": 0.0005300000000000001, "nicotinamide": 9.826e-05, "pantothenate": 4.949e-05, "pyridoxine": 1.655e-05, "thiamine": 1.507e-05, "lipoate": 9.74e-06, "riboflavin": 2.13e-06, "Ca2+": 5e-07, "biotin": 4.9e-07, "sulfate": 3.1e-07, "folate": 1.8e-07, "Mn2+": 8e-08, "boric_acid": 4e-08, "Co2+": 3.0000000000000004e-08, "Zn2+": 1e-08, "Cu2+": 1e-08, "Fe2+": 1e-08, "molybdate": 3.0000000000000004e-09, "D-glucose": 0.0040999999999999995, "LB": 0.0, "L-alanine": 0.0008, "L-arginine": 0.005200000000000001, "L-asparagine": 0.0004, "L-aspartate": 0.0004, "L-cysteine": 9.998e-05, "L-glutamine": 0.0006, "glycine": 0.0008, "L-histidine": 0.0002, "L-isoleucine": 0.0004, "L-leucine": 0.0008, "L-lysine": 0.0004, "L-methionine": 0.0002, "L-phenylalanine": 0.0004, "L-proline": 0.0004, "L-serine": 0.01, "L-threonine": 0.0004, "L-tryptophan": 9.999999999999999e-05, "L-tyrosine": 0.0002, "L-valine": 0.0006, "adenine": 0.0002, "cytosine": 0.0002, "guanine": 0.0002, "uracil": 0.0002, "EZRich": 0.0, "H2O": 54.99994, "H+": 0.0012, "O2": 0.0012, "CO2": 0.0012, "L-glutamate": 0.011, "bioentity": 5.0, "length": 0.1, "Ribosome": 0.0}, "cell": {"H+": 0.00118, "membrane_H+": 0.00944, "length": 2.731520499e-06}, "polysomes": 4367.0, "mrna": 3278.0, "protein": 0.0, "trna_free": 0.00028859, "trna_charged": 0.0002166360499999999, "cells": 268435456.0, "instances": 268435456.0, "log2_instances": 28, "rnap_bound": 3674.0, "rnapaux_bound": 1715.0, "ribo_total": 55110.0}, "32600": {"conc": {"H+": 0.0012, "O2": 0.0012, "CO2": 0.0012, "Pi": 0.023899999999999998, "RpoD": 2.6e-07, "RNAP": 2.4500000000000003e-06, "RNAP~RpoD": 1.51e-06, "RNAPAuxiliary": 4.66e-06, "ppGpp": 3.2e-07, "ATP": 0.00956, "CTP": 0.0043300000000000005, "GTP": 0.005370000000000001, "UTP": 0.01334, "PPi": 0.0002, "AMP": 0.0005200000000000001, "CMP": 0.00058, "GMP": 0.00143, "Ribosome": 1.171e-05, "RibosomeAuxiliary": 1.7199999999999998e-06, "GDP": 0.004030000000000001, "L-leucine": 0.0005200000000000001, "L-alanine": 0.004059999999999999, "glycine": 0.007, "L-valine": 0.0009699999999999999, "L-glutamate": 0.0108, "L-serine": 4.036e-05, "L-isoleucine": 0.00022, "L-aspartate": 0.00478, "L-threonine": 0.0002, "L-lysine": 0.00069, "L-proline": 0.00062, "L-arginine": 0.00108, "L-phenylalanine": 4.36e-05, "L-tyrosine": 5.3299999999999995e-05, "L-glutamine": 0.00417, "L-asparagine": 0.00057, "L-histidine": 9.651999999999999e-05, "L-methionine": 0.00011, "L-cysteine": 0.00071, "L-tryptophan": 3.37e-05, "NH4+": 0.002, "acetyl-phosphate": 2.474e-08, "NADH": 0.00049, "NAD+": 0.0030600000000000002, "NADPH": 0.00028000000000000003, "NADP+": 0.00148, "FMN": 5.175999999999999e-05, "FAD": 0.001, "CoA": 0.0014, "glutathione": 4.338e-11, "dATP": 0.00021, "ADP": 0.00058, "dAMP": 0.00013000000000000002, "cAMP": 3.316e-08, "adenosine": 0.00024, "deoxyadenosine": 3.2e-07, "adenine": 0.00028000000000000003, "dCTP": 0.00013000000000000002, "cytosine": 0.00048, "cytidine": 1.48e-06, "dGMP": 0.00054, "guanine": 8.065999999999999e-05, "guanosine": 4.69e-06, "deoxyguanosine": 1.8999999999999998e-06, "dTTP": 0.00073, "dTDP": 0.00012, "UDP": 0.0029100000000000003, "uridine": 2.95e-06, "ITP": 5.2e-13, "IDP": 5.8e-13, "IMP": 0.0005300000000000001, "L-homocysteine": 7.63e-05, "L-citrulline": 1.674e-05, "L-ornithine": 4.059999999999999e-06, "L-histidinol": 5.728e-05, "S-adenosyl-L-methionine": 0.00017999999999999998, "D-glucose-6-phosphate": 0.00372, "D-fructose-6-phosphate": 0.0005600000000000001, "D-fructose-1,6-bisphosphate": 0.0152, "dihydroxyacetone-phosphate": 0.00022, "3-phospho-D-glycerate": 0.00086, "phosphoenolpyruvate": 0.00032, "pyruvate": 0.00166, "acetyl-CoA": 0.00059, "oxaloacetate": 0.00071, "citrate": 0.00024, "2-oxoglutarate": 0.00074, "succinyl-CoA": 0.00031, "succinate": 0.00085, "fumarate": 0.00017999999999999998, "L-malate": 0.00166, "propionyl-CoA": 3.1299999999999998e-12, "malonyl-CoA": 0.0, "acetoacetyl-CoA": 2.507e-11, "myo-inositol": 0.0, "6-phospho-D-glucono-1,5-lactone": 4.08e-12, "6-phospho-D-gluconate": 0.00344, "D-ribulose-5-phosphate": 0.00016, "alpha-D-ribose-5-phosphate": 0.0004, "D-xylulose-5-phosphate": 4.8e-13, "D-gluconate": 6.5e-07, "glycerate": 3.57e-12, "glycerol-3-phosphate": 0.0, "2-deoxy-D-ribose-5-phosphate": 2.6e-07, "5-phospho-alpha-D-ribose-1-diphosphate": 0.00022, "N-carbamoyl-L-aspartate": 1.2499999999999999e-05, "(S)-dihydroorotate": 5.28e-06, "UDP-N-acetyl-D-glucosamine": 2.3469999999999998e-11, "2,3-dihydroxybenzoate": 3.6e-13, "4-hydroxybenzoate": 0.0, "shikimate": 0.00012, "phenylpyruvate": 2.51e-05, "anthranilate": 1.168e-05, "N2-acetyl-L-ornithine": 8.299999999999999e-07, "riboflavin": 0.00015, "quinolinate": 0.00014000000000000001, "PfkA": 1.6499999999999999e-06, "FbaA": 5.66e-06, "TpiA": 5.48e-06, "GapA": 1.9109999999999998e-05, "Pgk": 1.465e-05, "Eno": 1.3939999999999999e-05, "PykF": 1.35e-06, "AceF": 5.95e-06, "AceE": 2.0199999999999997e-06, "Lpd": 1.98e-06, "GltA": 4.34e-06, "Icd": 1.0949999999999998e-05, "SucA": 2.09e-06, "Mdh": 1.5859999999999997e-05, "CyoA": 8.56e-06, "AtpA": 1.2939999999999998e-05, "Prs": 1.81e-06, "PurF": 1.75e-06, "GuaB": 2.39e-06, "Gmk": 9.6e-07, "Adk": 4.01e-06, "NrdB": 1.5e-06, "NrdA": 7.3e-07, "CarA": 1.98e-06, "PyrB": 1.6999999999999998e-06, "ThyA": 8e-07, "Tmk": 5.699999999999999e-07, "PyrG": 1.4299999999999999e-06, "Ndk": 3.7999999999999996e-06, "GlnA": 2.79e-06, "100S": 1.6e-07, "oriC~DNAP": 1.13e-09, "genome": 0.00809, "CellWall": 1.20001, "D-glucose": 6.65e-06, "AtpD": 1.96e-06, "NuoA": 1.6999999999999998e-06, "GuaA": 2.12e-06, "DnaE": 1.7599999999999999e-06, "DnaX": 1.33e-06, "Lgt": 1.51e-06, "ClpP": 5.3e-07, "FtsH": 1.37e-06, "FusA": 9.8e-07, "Lon": 1.1299999999999998e-06, "TufA": 1.32e-06, "TufB": 3e-06, "DnaB": 6.1e-07, "GroEL": 1.18e-06, "GyrA": 1.5e-06, "GyrB": 1.86e-06, "ParC": 9.6e-07, "ParE": 1.31e-06, "SecA": 1.26e-06, "FtsI": 2.23e-06, "LpxC": 1.91e-06, "MurA": 1.91e-06, "BamA": 1.46e-06, "DnaK": 1.38e-06, "FtsA": 1.6599999999999998e-06, "ZipA": 8.199999999999999e-07, "OmpA": 2.4599999999999997e-06, "OmpF": 1.5599999999999999e-06, "SecY": 2.0699999999999997e-06, "AlaS": 3.41e-06, "ArgS": 2.0199999999999997e-06, "Hns": 2.4e-06, "IleS": 3.24e-06, "LeuS": 2.92e-06, "MetG": 2.83e-06, "ValS": 3.73e-06, "RpoA": 2.7160000000000003e-08, "RpoB": 2.1999999999999998e-07, "RpoC": 0.0, "NusA": 8.699999999999999e-07, "NusG": 0.0, "Rho": 1.13e-09, "GreA": 7.1e-07, "rRNA16S": 8.9e-07, "rRNA23S": 2.39e-06, "rRNA5S": 2.3799999999999997e-06, "30S": 2.35e-06, "50S": 7.1e-07, "RplA": 1.857e-05, "RplL": 1.78e-05, "RpsA": 1.695e-05, "RpsC": 1.621e-05, "Crp": 2.05e-06, "CspC": 2.1899999999999998e-06, "DnaA": 1.2299999999999999e-06, "DnaG": 1.1499999999999998e-06, "Fis": 2.2599999999999995e-06, "HupA": 2.43e-06, "Ssb": 2.48e-06, "Tsf": 4.3999999999999997e-07, "DnaN": 1.35e-06, "Frr": 8.9e-07, "FtsZ": 1.69e-06, "GroES": 5.5e-07, "InfA": 2.7e-07, "InfB": 5.9e-07, "InfC": 7.4e-07, "MreB": 2.0299999999999996e-06, "MukB": 8.699999999999999e-07, "PrfA": 1.8e-07, "PrfB": 7.3e-07, "EFTu": 0.0}, "count": {"RpoD": 233.0, "RNAP": 2160.0, "RNAP~RpoD": 1335.0, "RNAPAuxiliary": 4120.0, "Ribosome": 10341.0, "RibosomeAuxiliary": 1518.0, "100S": 141.0, "oriC~DNAP": 1.0, "genome": 7148646.0, "rRNA16S": 790.0, "rRNA23S": 2107.0, "rRNA5S": 2105.0, "30S": 2080.0, "50S": 631.0, "RplA": 16406.0, "RplL": 15722.0, "RpsA": 14974.0, "RpsC": 14323.0}, "out": {"vital": 1.0, "Cl-": 0.06056, "Na+": 0.05, "NH4+": 0.0095, "K+": 0.00264, "Pi": 0.00132, "Mg2+": 0.0005300000000000001, "nicotinamide": 9.826e-05, "pantothenate": 4.949e-05, "pyridoxine": 1.655e-05, "thiamine": 1.507e-05, "lipoate": 9.74e-06, "riboflavin": 2.13e-06, "Ca2+": 5e-07, "biotin": 4.9e-07, "sulfate": 3.1e-07, "folate": 1.8e-07, "Mn2+": 8e-08, "boric_acid": 4e-08, "Co2+": 3.0000000000000004e-08, "Zn2+": 1e-08, "Cu2+": 1e-08, "Fe2+": 1e-08, "molybdate": 3.0000000000000004e-09, "D-glucose": 0.0040999999999999995, "LB": 0.0, "L-alanine": 0.0008, "L-arginine": 0.005200000000000001, "L-asparagine": 0.0004, "L-aspartate": 0.0004, "L-cysteine": 9.998e-05, "L-glutamine": 0.0006, "glycine": 0.0008, "L-histidine": 0.0002, "L-isoleucine": 0.0004, "L-leucine": 0.0008, "L-lysine": 0.0004, "L-methionine": 0.0002, "L-phenylalanine": 0.0004, "L-proline": 0.0004, "L-serine": 0.01, "L-threonine": 0.0004, "L-tryptophan": 9.999999999999999e-05, "L-tyrosine": 0.0002, "L-valine": 0.0006, "adenine": 0.0002, "cytosine": 0.0002, "guanine": 0.0002, "uracil": 0.0002, "EZRich": 0.0, "H2O": 54.99993, "H+": 0.0012, "O2": 0.0012, "CO2": 0.0012, "L-glutamate": 0.011, "bioentity": 5.0, "length": 0.1, "Ribosome": 0.0}, "cell": {"H+": 0.00118, "membrane_H+": 0.008029999999999999, "length": 2.918316166e-06}, "polysomes": 4608.0, "mrna": 3344.0, "protein": 0.0, "trna_free": 0.0002844, "trna_charged": 0.00021363452000000002, "cells": 268435456.0, "instances": 268435456.0, "log2_instances": 28, "rnap_bound": 3871.0, "rnapaux_bound": 1749.0, "ribo_total": 58591.0}, "32700": {"conc": {"H+": 0.0012, "O2": 0.0012, "CO2": 0.0012, "Pi": 0.023899999999999998, "RpoD": 2.6e-07, "RNAP": 2.3799999999999997e-06, "RNAP~RpoD": 1.55e-06, "RNAPAuxiliary": 4.54e-06, "ppGpp": 3.2e-07, "ATP": 0.00957, "CTP": 0.0043300000000000005, "GTP": 0.006019999999999999, "UTP": 0.01332, "PPi": 0.0002, "AMP": 0.0005200000000000001, "CMP": 0.00058, "GMP": 0.00133, "Ribosome": 1.206e-05, "RibosomeAuxiliary": 1.94e-06, "GDP": 0.00376, "L-leucine": 0.00058, "L-alanine": 0.00435, "glycine": 0.00725, "L-valine": 0.00103, "L-glutamate": 0.01105, "L-serine": 4.0340000000000003e-05, "L-isoleucine": 0.00025, "L-aspartate": 0.0048, "L-threonine": 0.00022, "L-lysine": 0.00074, "L-proline": 0.00063, "L-arginine": 0.00111, "L-phenylalanine": 4.336e-05, "L-tyrosine": 5.663e-05, "L-glutamine": 0.0041600000000000005, "L-asparagine": 0.00057, "L-histidine": 9.643999999999999e-05, "L-methionine": 0.00011, "L-cysteine": 0.00068, "L-tryptophan": 3.6689999999999996e-05, "NH4+": 0.002, "acetyl-phosphate": 2.458e-08, "NADH": 0.00048, "NAD+": 0.0030800000000000003, "NADPH": 0.00029, "NADP+": 0.00149, "FMN": 5.5259999999999996e-05, "FAD": 0.001, "CoA": 0.0014, "glutathione": 4.06e-11, "dATP": 0.00022, "ADP": 0.00058, "dAMP": 0.00014000000000000001, "cAMP": 3.25e-08, "adenosine": 0.00024, "deoxyadenosine": 3.2e-07, "adenine": 0.00028000000000000003, "dCTP": 0.00012, "cytosine": 0.00049, "cytidine": 1.49e-06, "dGMP": 0.00055, "guanine": 7.909999999999998e-05, "guanosine": 4.769999999999999e-06, "deoxyguanosine": 1.91e-06, "dTTP": 0.00074, "dTDP": 0.00012, "UDP": 0.0029100000000000003, "uridine": 2.97e-06, "ITP": 4.8e-13, "IDP": 5.4e-13, "IMP": 0.0005300000000000001, "L-homocysteine": 7.814e-05, "L-citrulline": 1.729e-05, "L-ornithine": 4.129999999999999e-06, "L-histidinol": 5.727e-05, "S-adenosyl-L-methionine": 0.00017999999999999998, "D-glucose-6-phosphate": 0.0037300000000000002, "D-fructose-6-phosphate": 0.0005600000000000001, "D-fructose-1,6-bisphosphate": 0.015090000000000001, "dihydroxyacetone-phosphate": 0.00022, "3-phospho-D-glycerate": 0.00085, "phosphoenolpyruvate": 0.00031, "pyruvate": 0.0016899999999999999, "acetyl-CoA": 0.0006, "oxaloacetate": 0.00069, "citrate": 0.00024, "2-oxoglutarate": 0.0007199999999999999, "succinyl-CoA": 0.00031, "succinate": 0.00084, "fumarate": 0.00017999999999999998, "L-malate": 0.0016, "propionyl-CoA": 3.1e-12, "malonyl-CoA": 0.0, "acetoacetyl-CoA": 2.4829999999999997e-11, "myo-inositol": 0.0, "6-phospho-D-glucono-1,5-lactone": 3.8199999999999995e-12, "6-phospho-D-gluconate": 0.00344, "D-ribulose-5-phosphate": 0.00016, "alpha-D-ribose-5-phosphate": 0.0004, "D-xylulose-5-phosphate": 4.5e-13, "D-gluconate": 6.7e-07, "glycerate": 3.35e-12, "glycerol-3-phosphate": 0.0, "2-deoxy-D-ribose-5-phosphate": 2.7e-07, "5-phospho-alpha-D-ribose-1-diphosphate": 0.00022, "N-carbamoyl-L-aspartate": 1.19e-05, "(S)-dihydroorotate": 4.9199999999999995e-06, "UDP-N-acetyl-D-glucosamine": 2.197e-11, "2,3-dihydroxybenzoate": 3.3e-13, "4-hydroxybenzoate": 0.0, "shikimate": 0.00012, "phenylpyruvate": 2.3789999999999998e-05, "anthranilate": 1.2199999999999998e-05, "N2-acetyl-L-ornithine": 8.699999999999999e-07, "riboflavin": 0.00016, "quinolinate": 0.00014000000000000001, "PfkA": 1.58e-06, "FbaA": 5.639999999999999e-06, "TpiA": 5.29e-06, "GapA": 1.896e-05, "Pgk": 1.474e-05, "Eno": 1.4e-05, "PykF": 1.34e-06, "AceF": 6.019999999999999e-06, "AceE": 2.0199999999999997e-06, "Lpd": 1.99e-06, "GltA": 4.27e-06, "Icd": 1.09e-05, "SucA": 1.96e-06, "Mdh": 1.557e-05, "CyoA": 8.599999999999999e-06, "AtpA": 1.3e-05, "Prs": 1.7599999999999999e-06, "PurF": 1.6499999999999999e-06, "GuaB": 2.29e-06, "Gmk": 9.8e-07, "Adk": 3.99e-06, "NrdB": 1.46e-06, "NrdA": 7.5e-07, "CarA": 1.99e-06, "PyrB": 1.6499999999999999e-06, "ThyA": 7.5e-07, "Tmk": 5.699999999999999e-07, "PyrG": 1.42e-06, "Ndk": 3.73e-06, "GlnA": 2.79e-06, "100S": 1.4e-07, "oriC~DNAP": 1.06e-09, "genome": 0.008050000000000002, "CellWall": 1.20003, "D-glucose": 6.62e-06, "AtpD": 1.8799999999999998e-06, "NuoA": 1.75e-06, "GuaA": 2.0299999999999996e-06, "DnaE": 1.78e-06, "DnaX": 1.49e-06, "Lgt": 1.49e-06, "ClpP": 5.3e-07, "FtsH": 1.34e-06, "FusA": 5.9e-07, "Lon": 1.08e-06, "TufA": 1.33e-06, "TufB": 3.0399999999999997e-06, "DnaB": 5.699999999999999e-07, "GroEL": 1.11e-06, "GyrA": 1.5199999999999998e-06, "GyrB": 1.9699999999999998e-06, "ParC": 1.0099999999999999e-06, "ParE": 1.3600000000000001e-06, "SecA": 1.27e-06, "FtsI": 2.24e-06, "LpxC": 1.87e-06, "MurA": 1.9299999999999997e-06, "BamA": 1.4e-06, "DnaK": 1.42e-06, "FtsA": 1.6499999999999999e-06, "ZipA": 9e-07, "OmpA": 2.37e-06, "OmpF": 1.58e-06, "SecY": 2.09e-06, "AlaS": 3.4399999999999997e-06, "ArgS": 2.16e-06, "Hns": 2.5699999999999995e-06, "IleS": 3.15e-06, "LeuS": 2.8e-06, "MetG": 2.74e-06, "ValS": 3.7499999999999997e-06, "RpoA": 0.0, "RpoB": 1.8999999999999998e-07, "RpoC": 2.225e-08, "NusA": 1.05e-06, "NusG": 7.4200000000000004e-09, "Rho": 0.0, "GreA": 1.0299999999999999e-06, "rRNA16S": 1.0099999999999999e-06, "rRNA23S": 2.6099999999999996e-06, "rRNA5S": 2.6899999999999997e-06, "30S": 2.52e-06, "50S": 7.599999999999999e-07, "RplA": 2.05e-05, "RplL": 1.81e-05, "RpsA": 1.4539999999999998e-05, "RpsC": 1.64e-05, "Crp": 2e-06, "CspC": 2.2e-06, "DnaA": 1.27e-06, "DnaG": 1.18e-06, "Fis": 2.23e-06, "HupA": 2.4e-06, "Ssb": 2.4500000000000003e-06, "Tsf": 2.8e-07, "DnaN": 1.37e-06, "Frr": 9.1e-07, "FtsZ": 1.7199999999999998e-06, "GroES": 5.699999999999999e-07, "InfA": 3.6e-07, "InfB": 2.3e-07, "InfC": 4e-07, "MreB": 1.94e-06, "MukB": 8.199999999999999e-07, "PrfA": 2.0999999999999997e-07, "PrfB": 7e-07, "EFTu": 0.0}, "count": {"RpoD": 243.0, "RNAP": 2246.0, "RNAP~RpoD": 1464.0, "RNAPAuxiliary": 4287.0, "Ribosome": 11383.0, "RibosomeAuxiliary": 1832.0, "100S": 132.0, "oriC~DNAP": 1.0, "genome": 7594870.0, "rRNA16S": 949.0, "rRNA23S": 2464.0, "rRNA5S": 2538.0, "30S": 2382.0, "50S": 718.0, "RplA": 19345.0, "RplL": 17082.0, "RpsA": 13727.0, "RpsC": 15480.0}, "out": {"vital": 1.0, "Cl-": 0.06056, "Na+": 0.05, "NH4+": 0.0095, "K+": 0.00264, "Pi": 0.00132, "Mg2+": 0.0005300000000000001, "nicotinamide": 9.826e-05, "pantothenate": 4.949e-05, "pyridoxine": 1.655e-05, "thiamine": 1.507e-05, "lipoate": 9.74e-06, "riboflavin": 2.13e-06, "Ca2+": 5e-07, "biotin": 4.9e-07, "sulfate": 3.1e-07, "folate": 1.8e-07, "Mn2+": 8e-08, "boric_acid": 4e-08, "Co2+": 3.0000000000000004e-08, "Zn2+": 1e-08, "Cu2+": 1e-08, "Fe2+": 1e-08, "molybdate": 3.0000000000000004e-09, "D-glucose": 0.0040999999999999995, "LB": 0.0, "L-alanine": 0.0008, "L-arginine": 0.005200000000000001, "L-asparagine": 0.0004, "L-aspartate": 0.0004, "L-cysteine": 9.998e-05, "L-glutamine": 0.0006, "glycine": 0.0008, "L-histidine": 0.0002, "L-isoleucine": 0.0004, "L-leucine": 0.0008, "L-lysine": 0.0004, "L-methionine": 0.0002, "L-phenylalanine": 0.0004, "L-proline": 0.0004, "L-serine": 0.01, "L-threonine": 0.0004, "L-tryptophan": 9.999999999999999e-05, "L-tyrosine": 0.0002, "L-valine": 0.0006, "adenine": 0.0002, "cytosine": 0.0002, "guanine": 0.0002, "uracil": 0.0002, "EZRich": 0.0, "H2O": 54.99993, "H+": 0.0012, "O2": 0.0012, "CO2": 0.0012, "L-glutamate": 0.011, "bioentity": 5.0, "length": 0.1, "Ribosome": 0.0}, "cell": {"H+": 0.00118, "membrane_H+": 0.00618, "length": 3.118063849e-06}, "polysomes": 4881.0, "mrna": 3574.0, "protein": 0.0, "trna_free": 0.0002779, "trna_charged": 0.00021084317999999999, "cells": 268435456.0, "instances": 268435456.0, "log2_instances": 28, "rnap_bound": 4090.0, "rnapaux_bound": 1770.0, "ribo_total": 62143.0}, "32800": {"conc": {"H+": 0.0012, "O2": 0.0012, "CO2": 0.0012, "Pi": 0.023899999999999998, "RpoD": 2.3e-07, "RNAP": 2.37e-06, "RNAP~RpoD": 1.61e-06, "RNAPAuxiliary": 4.53e-06, "ppGpp": 3.2e-07, "ATP": 0.00959, "CTP": 0.00429, "GTP": 0.00562, "UTP": 0.01324, "PPi": 0.0002, "AMP": 0.0005200000000000001, "CMP": 0.00058, "GMP": 0.00151, "Ribosome": 1.157e-05, "RibosomeAuxiliary": 2.0299999999999996e-06, "GDP": 0.0042699999999999995, "L-leucine": 0.00054, "L-alanine": 0.0042699999999999995, "glycine": 0.0068200000000000005, "L-valine": 0.001, "L-glutamate": 0.01098, "L-serine": 3.889e-05, "L-isoleucine": 0.00024, "L-aspartate": 0.00462, "L-threonine": 0.00021, "L-lysine": 0.00076, "L-proline": 0.00063, "L-arginine": 0.00108, "L-phenylalanine": 3.974e-05, "L-tyrosine": 5.536e-05, "L-glutamine": 0.0040999999999999995, "L-asparagine": 0.00055, "L-histidine": 9.437999999999999e-05, "L-methionine": 9.591e-05, "L-cysteine": 0.00062, "L-tryptophan": 3.4359999999999996e-05, "NH4+": 0.002, "acetyl-phosphate": 2.449e-08, "NADH": 0.00047, "NAD+": 0.0031000000000000003, "NADPH": 0.00029, "NADP+": 0.0015, "FMN": 5.4319999999999995e-05, "FAD": 0.001, "CoA": 0.0014, "glutathione": 3.811e-11, "dATP": 0.00022, "ADP": 0.00054, "dAMP": 0.00014000000000000001, "cAMP": 3.188e-08, "adenosine": 0.00024, "deoxyadenosine": 3.2e-07, "adenine": 0.00028000000000000003, "dCTP": 0.00013000000000000002, "cytosine": 0.00049, "cytidine": 1.5e-06, "dGMP": 0.00057, "guanine": 9.222e-05, "guanosine": 4.87e-06, "deoxyguanosine": 1.92e-06, "dTTP": 0.00075, "dTDP": 0.00012, "UDP": 0.00289, "uridine": 3e-06, "ITP": 4.5e-13, "IDP": 5.1e-13, "IMP": 0.0005300000000000001, "L-homocysteine": 6.767e-05, "L-citrulline": 1.935e-05, "L-ornithine": 4.61e-06, "L-histidinol": 5.612e-05, "S-adenosyl-L-methionine": 0.00017999999999999998, "D-glucose-6-phosphate": 0.00372, "D-fructose-6-phosphate": 0.0005600000000000001, "D-fructose-1,6-bisphosphate": 0.01495, "dihydroxyacetone-phosphate": 0.00022, "3-phospho-D-glycerate": 0.00084, "phosphoenolpyruvate": 0.00031, "pyruvate": 0.0016899999999999999, "acetyl-CoA": 0.0006, "oxaloacetate": 0.00067, "citrate": 0.00024, "2-oxoglutarate": 0.00073, "succinyl-CoA": 0.0003, "succinate": 0.00083, "fumarate": 0.00017, "L-malate": 0.00157, "propionyl-CoA": 3.1e-12, "malonyl-CoA": 0.0, "acetoacetyl-CoA": 2.469e-11, "myo-inositol": 0.0, "6-phospho-D-glucono-1,5-lactone": 3.59e-12, "6-phospho-D-gluconate": 0.00344, "D-ribulose-5-phosphate": 0.00016, "alpha-D-ribose-5-phosphate": 0.0004, "D-xylulose-5-phosphate": 4.3e-13, "D-gluconate": 7.1e-07, "glycerate": 3.14e-12, "glycerol-3-phosphate": 0.0, "2-deoxy-D-ribose-5-phosphate": 2.7e-07, "5-phospho-alpha-D-ribose-1-diphosphate": 0.00022, "N-carbamoyl-L-aspartate": 1.104e-05, "(S)-dihydroorotate": 4.4699999999999996e-06, "UDP-N-acetyl-D-glucosamine": 2.062e-11, "2,3-dihydroxybenzoate": 3.1e-13, "4-hydroxybenzoate": 0.0, "shikimate": 0.00012, "phenylpyruvate": 2.259e-05, "anthranilate": 1.196e-05, "N2-acetyl-L-ornithine": 9.499999999999999e-07, "riboflavin": 0.00015, "quinolinate": 0.00014000000000000001, "PfkA": 1.55e-06, "FbaA": 5.6299999999999995e-06, "TpiA": 5.15e-06, "GapA": 1.8739999999999997e-05, "Pgk": 1.491e-05, "Eno": 1.422e-05, "PykF": 1.2499999999999999e-06, "AceF": 6e-06, "AceE": 1.9699999999999998e-06, "Lpd": 1.98e-06, "GltA": 4.33e-06, "Icd": 1.09e-05, "SucA": 1.86e-06, "Mdh": 1.539e-05, "CyoA": 8.589999999999999e-06, "AtpA": 1.307e-05, "Prs": 1.84e-06, "PurF": 1.55e-06, "GuaB": 2.21e-06, "Gmk": 9.7e-07, "Adk": 4.01e-06, "NrdB": 1.46e-06, "NrdA": 7.799999999999999e-07, "CarA": 1.96e-06, "PyrB": 1.62e-06, "ThyA": 7e-07, "Tmk": 5.6e-07, "PyrG": 1.4099999999999998e-06, "Ndk": 3.77e-06, "GlnA": 2.8199999999999997e-06, "100S": 1.2e-07, "oriC~DNAP": 9.9e-10, "genome": 0.008, "CellWall": 1.20001, "D-glucose": 6.62e-06, "AtpD": 1.86e-06, "NuoA": 1.79e-06, "GuaA": 2.01e-06, "DnaE": 1.83e-06, "DnaX": 1.49e-06, "Lgt": 1.49e-06, "ClpP": 5.6e-07, "FtsH": 1.51e-06, "FusA": 3.2e-07, "Lon": 1.07e-06, "TufA": 1.31e-06, "TufB": 3.03e-06, "DnaB": 5.4e-07, "GroEL": 1.09e-06, "GyrA": 1.59e-06, "GyrB": 1.89e-06, "ParC": 1.08e-06, "ParE": 1.3899999999999998e-06, "SecA": 1.24e-06, "FtsI": 2.23e-06, "LpxC": 1.83e-06, "MurA": 1.9299999999999997e-06, "BamA": 1.3600000000000001e-06, "DnaK": 1.38e-06, "FtsA": 1.6499999999999999e-06, "ZipA": 9.7e-07, "OmpA": 2.37e-06, "OmpF": 1.6e-06, "SecY": 2.0199999999999997e-06, "AlaS": 3.3999999999999996e-06, "ArgS": 2.2e-06, "Hns": 2.67e-06, "IleS": 3.19e-06, "LeuS": 2.7299999999999997e-06, "MetG": 2.76e-06, "ValS": 3.6699999999999996e-06, "RpoA": 9.9e-10, "RpoB": 1.4e-07, "RpoC": 2.98e-09, "NusA": 1.16e-06, "NusG": 3.578e-08, "Rho": 0.0, "GreA": 1.27e-06, "rRNA16S": 1.11e-06, "rRNA23S": 2.83e-06, "rRNA5S": 2.84e-06, "30S": 2.62e-06, "50S": 8.499999999999999e-07, "RplA": 1.764e-05, "RplL": 1.9600000000000002e-05, "RpsA": 1.4789999999999999e-05, "RpsC": 1.727e-05, "Crp": 2e-06, "CspC": 2.27e-06, "DnaA": 1.33e-06, "DnaG": 1.2299999999999999e-06, "Fis": 2.2799999999999998e-06, "HupA": 2.32e-06, "Ssb": 2.39e-06, "Tsf": 1.8999999999999998e-07, "DnaN": 1.3e-06, "Frr": 9.499999999999999e-07, "FtsZ": 1.78e-06, "GroES": 5.8e-07, "InfA": 5.3e-07, "InfB": 0.0, "InfC": 2.7e-07, "MreB": 1.96e-06, "MukB": 7.699999999999999e-07, "PrfA": 2.7e-07, "PrfB": 7.4e-07, "EFTu": 1.8999999999999998e-07}, "count": {"RpoD": 234.0, "RNAP": 2380.0, "RNAP~RpoD": 1618.0, "RNAPAuxiliary": 4552.0, "Ribosome": 11631.0, "RibosomeAuxiliary": 2040.0, "100S": 122.0, "oriC~DNAP": 1.0, "genome": 8041150.0, "rRNA16S": 1115.0, "rRNA23S": 2842.0, "rRNA5S": 2855.0, "30S": 2632.0, "50S": 858.0, "RplA": 17741.0, "RplL": 19706.0, "RpsA": 14874.0, "RpsC": 17361.0}, "out": {"vital": 1.0, "Cl-": 0.06056, "Na+": 0.05, "NH4+": 0.0095, "K+": 0.00264, "Pi": 0.00132, "Mg2+": 0.0005300000000000001, "nicotinamide": 9.826e-05, "pantothenate": 4.949e-05, "pyridoxine": 1.655e-05, "thiamine": 1.507e-05, "lipoate": 9.74e-06, "riboflavin": 2.13e-06, "Ca2+": 5e-07, "biotin": 4.9e-07, "sulfate": 3.1e-07, "folate": 1.8e-07, "Mn2+": 8e-08, "boric_acid": 4e-08, "Co2+": 3.0000000000000004e-08, "Zn2+": 1e-08, "Cu2+": 1e-08, "Fe2+": 1e-08, "molybdate": 3.0000000000000004e-09, "D-glucose": 0.0040999999999999995, "LB": 0.0, "L-alanine": 0.0008, "L-arginine": 0.005200000000000001, "L-asparagine": 0.0004, "L-aspartate": 0.0004, "L-cysteine": 9.998e-05, "L-glutamine": 0.0006, "glycine": 0.0008, "L-histidine": 0.0002, "L-isoleucine": 0.0004, "L-leucine": 0.0008, "L-lysine": 0.0004, "L-methionine": 0.0002, "L-phenylalanine": 0.0004, "L-proline": 0.0004, "L-serine": 0.01, "L-threonine": 0.0004, "L-tryptophan": 9.999999999999999e-05, "L-tyrosine": 0.0002, "L-valine": 0.0006, "adenine": 0.0002, "cytosine": 0.0002, "guanine": 0.0002, "uracil": 0.0002, "EZRich": 0.0, "H2O": 54.999919999999996, "H+": 0.0012, "O2": 0.0012, "CO2": 0.0012, "L-glutamate": 0.011, "bioentity": 5.0, "length": 0.1, "Ribosome": 0.0}, "cell": {"H+": 0.00118, "membrane_H+": 0.00584, "length": 3.321975199e-06}, "polysomes": 5197.0, "mrna": 3850.0, "protein": 0.0, "trna_free": 0.00028163, "trna_charged": 0.00021093395999999997, "cells": 268435456.0, "instances": 268435456.0, "log2_instances": 28, "rnap_bound": 4316.0, "rnapaux_bound": 1780.0, "ribo_total": 66011.0}, "32900": {"conc": {"H+": 0.0012, "O2": 0.0012, "CO2": 0.0012, "Pi": 0.023899999999999998, "RpoD": 2.4e-07, "RNAP": 2.33e-06, "RNAP~RpoD": 1.7199999999999998e-06, "RNAPAuxiliary": 4.53e-06, "ppGpp": 3.2e-07, "ATP": 0.00957, "CTP": 0.00418, "GTP": 0.006200000000000001, "UTP": 0.01288, "PPi": 0.0002, "AMP": 0.0005200000000000001, "CMP": 0.0005600000000000001, "GMP": 0.00136, "Ribosome": 1.0919999999999999e-05, "RibosomeAuxiliary": 1.9699999999999998e-06, "GDP": 0.00387, "L-leucine": 0.00059, "L-alanine": 0.00442, "glycine": 0.00672, "L-valine": 0.0010600000000000002, "L-glutamate": 0.01111, "L-serine": 3.916e-05, "L-isoleucine": 0.00025, "L-aspartate": 0.00455, "L-threonine": 0.00021, "L-lysine": 0.0008, "L-proline": 0.00064, "L-arginine": 0.0011, "L-phenylalanine": 3.952e-05, "L-tyrosine": 5.679999999999999e-05, "L-glutamine": 0.00409, "L-asparagine": 0.00055, "L-histidine": 9.695e-05, "L-methionine": 9.159e-05, "L-cysteine": 0.00062, "L-tryptophan": 3.6479999999999996e-05, "NH4+": 0.002, "acetyl-phosphate": 2.434e-08, "NADH": 0.00047, "NAD+": 0.00311, "NADPH": 0.00029, "NADP+": 0.00151, "FMN": 5.909e-05, "FAD": 0.001, "CoA": 0.0014, "glutathione": 3.5729999999999996e-11, "dATP": 0.00023, "ADP": 0.00057, "dAMP": 0.00014000000000000001, "cAMP": 3.117e-08, "adenosine": 0.00024, "deoxyadenosine": 3.2e-07, "adenine": 0.00028000000000000003, "dCTP": 0.00013000000000000002, "cytosine": 0.00049, "cytidine": 1.5199999999999998e-06, "dGMP": 0.00058, "guanine": 8.851999999999999e-05, "guanosine": 4.97e-06, "deoxyguanosine": 1.94e-06, "dTTP": 0.00075, "dTDP": 0.00013000000000000002, "UDP": 0.00281, "uridine": 3.03e-06, "ITP": 4.3e-13, "IDP": 4.8e-13, "IMP": 0.0005300000000000001, "L-homocysteine": 6.463999999999999e-05, "L-citrulline": 1.9679999999999998e-05, "L-ornithine": 4.669999999999999e-06, "L-histidinol": 5.768e-05, "S-adenosyl-L-methionine": 0.00017999999999999998, "D-glucose-6-phosphate": 0.00372, "D-fructose-6-phosphate": 0.0005600000000000001, "D-fructose-1,6-bisphosphate": 0.01498, "dihydroxyacetone-phosphate": 0.00022, "3-phospho-D-glycerate": 0.00083, "phosphoenolpyruvate": 0.0003, "pyruvate": 0.00175, "acetyl-CoA": 0.00062, "oxaloacetate": 0.0006500000000000001, "citrate": 0.00024, "2-oxoglutarate": 0.00073, "succinyl-CoA": 0.0003, "succinate": 0.00082, "fumarate": 0.00017, "L-malate": 0.0015400000000000001, "propionyl-CoA": 3.1e-12, "malonyl-CoA": 0.0, "acetoacetyl-CoA": 2.4559999999999997e-11, "myo-inositol": 0.0, "6-phospho-D-glucono-1,5-lactone": 3.36e-12, "6-phospho-D-gluconate": 0.00344, "D-ribulose-5-phosphate": 0.00016, "alpha-D-ribose-5-phosphate": 0.0004, "D-xylulose-5-phosphate": 4e-13, "D-gluconate": 7.599999999999999e-07, "glycerate": 2.94e-12, "glycerol-3-phosphate": 0.0, "2-deoxy-D-ribose-5-phosphate": 2.7e-07, "5-phospho-alpha-D-ribose-1-diphosphate": 0.00022, "N-carbamoyl-L-aspartate": 1.12e-05, "(S)-dihydroorotate": 4.5599999999999995e-06, "UDP-N-acetyl-D-glucosamine": 1.933e-11, "2,3-dihydroxybenzoate": 2.9e-13, "4-hydroxybenzoate": 0.0, "shikimate": 0.00012, "phenylpyruvate": 2.209e-05, "anthranilate": 1.241e-05, "N2-acetyl-L-ornithine": 1e-06, "riboflavin": 0.00017, "quinolinate": 0.00014000000000000001, "PfkA": 1.55e-06, "FbaA": 5.66e-06, "TpiA": 5.0899999999999995e-06, "GapA": 1.85e-05, "Pgk": 1.496e-05, "Eno": 1.43e-05, "PykF": 1.26e-06, "AceF": 5.91e-06, "AceE": 1.92e-06, "Lpd": 1.94e-06, "GltA": 4.28e-06, "Icd": 1.089e-05, "SucA": 1.79e-06, "Mdh": 1.5149999999999999e-05, "CyoA": 8.54e-06, "AtpA": 1.3029999999999999e-05, "Prs": 1.84e-06, "PurF": 1.4499999999999999e-06, "GuaB": 2.13e-06, "Gmk": 9.499999999999999e-07, "Adk": 4.01e-06, "NrdB": 1.4499999999999999e-06, "NrdA": 7.799999999999999e-07, "CarA": 1.92e-06, "PyrB": 1.58e-06, "ThyA": 6.7e-07, "Tmk": 5.3e-07, "PyrG": 1.37e-06, "Ndk": 3.78e-06, "GlnA": 2.83e-06, "100S": 1e-07, "oriC~DNAP": 9.300000000000001e-10, "genome": 0.00791, "CellWall": 1.20001, "D-glucose": 6.62e-06, "AtpD": 1.82e-06, "NuoA": 1.82e-06, "GuaA": 2.01e-06, "DnaE": 1.8999999999999998e-06, "DnaX": 1.46e-06, "Lgt": 1.4499999999999999e-06, "ClpP": 6.1e-07, "FtsH": 1.5599999999999999e-06, "FusA": 1.6e-07, "Lon": 1.07e-06, "TufA": 1.24e-06, "TufB": 3.14e-06, "DnaB": 5e-07, "GroEL": 1.09e-06, "GyrA": 1.6399999999999998e-06, "GyrB": 1.77e-06, "ParC": 1.11e-06, "ParE": 1.4099999999999998e-06, "SecA": 1.22e-06, "FtsI": 2.25e-06, "LpxC": 1.8e-06, "MurA": 1.94e-06, "BamA": 1.34e-06, "DnaK": 1.4099999999999998e-06, "FtsA": 1.73e-06, "ZipA": 9.7e-07, "OmpA": 2.36e-06, "OmpF": 1.5399999999999999e-06, "SecY": 2.0199999999999997e-06, "AlaS": 3.3399999999999998e-06, "ArgS": 2.13e-06, "Hns": 2.68e-06, "IleS": 3.25e-06, "LeuS": 2.7e-06, "MetG": 2.8e-06, "ValS": 3.56e-06, "RpoA": 1.8600000000000002e-09, "RpoB": 1.5e-07, "RpoC": 0.0, "NusA": 1.08e-06, "NusG": 1.765e-08, "Rho": 0.0, "GreA": 1.4299999999999999e-06, "rRNA16S": 1.31e-06, "rRNA23S": 3.29e-06, "rRNA5S": 2.99e-06, "30S": 2.84e-06, "50S": 8.9e-07, "RplA": 1.634e-05, "RplL": 2.0289999999999997e-05, "RpsA": 1.3039999999999999e-05, "RpsC": 1.939e-05, "Crp": 2.04e-06, "CspC": 2.3799999999999997e-06, "DnaA": 1.4099999999999998e-06, "DnaG": 1.2299999999999999e-06, "Fis": 2.3399999999999996e-06, "HupA": 2.23e-06, "Ssb": 2.32e-06, "Tsf": 2.0999999999999997e-07, "DnaN": 1.2299999999999999e-06, "Frr": 9.1e-07, "FtsZ": 1.7599999999999999e-06, "GroES": 6.3e-07, "InfA": 8.499999999999999e-07, "InfB": 0.0, "InfC": 2e-07, "MreB": 1.94e-06, "MukB": 7.4e-07, "PrfA": 4e-07, "PrfB": 8.1e-07, "EFTu": 3.1e-07}, "count": {"RpoD": 253.0, "RNAP": 2495.0, "RNAP~RpoD": 1848.0, "RNAPAuxiliary": 4859.0, "Ribosome": 11708.0, "RibosomeAuxiliary": 2113.0, "100S": 112.0, "oriC~DNAP": 1.0, "genome": 8487698.0, "rRNA16S": 1402.0, "rRNA23S": 3531.0, "rRNA5S": 3210.0, "30S": 3048.0, "50S": 958.0, "RplA": 17526.0, "RplL": 21761.0, "RpsA": 13981.0, "RpsC": 20798.0}, "out": {"vital": 1.0, "Cl-": 0.06056, "Na+": 0.05, "NH4+": 0.0095, "K+": 0.00264, "Pi": 0.00132, "Mg2+": 0.0005300000000000001, "nicotinamide": 9.826e-05, "pantothenate": 4.949e-05, "pyridoxine": 1.655e-05, "thiamine": 1.507e-05, "lipoate": 9.74e-06, "riboflavin": 2.13e-06, "Ca2+": 5e-07, "biotin": 4.9e-07, "sulfate": 3.1e-07, "folate": 1.8e-07, "Mn2+": 8e-08, "boric_acid": 4e-08, "Co2+": 3.0000000000000004e-08, "Zn2+": 1e-08, "Cu2+": 1e-08, "Fe2+": 1e-08, "molybdate": 3.0000000000000004e-09, "D-glucose": 0.0040999999999999995, "LB": 0.0, "L-alanine": 0.0008, "L-arginine": 0.005200000000000001, "L-asparagine": 0.0004, "L-aspartate": 0.0004, "L-cysteine": 9.996999999999999e-05, "L-glutamine": 0.0006, "glycine": 0.0008, "L-histidine": 0.0002, "L-isoleucine": 0.0004, "L-leucine": 0.0008, "L-lysine": 0.0004, "L-methionine": 0.0002, "L-phenylalanine": 0.0004, "L-proline": 0.0004, "L-serine": 0.01, "L-threonine": 0.0004, "L-tryptophan": 9.999999999999999e-05, "L-tyrosine": 0.0002, "L-valine": 0.0006, "adenine": 0.0002, "cytosine": 0.0002, "guanine": 0.0002, "uracil": 0.0002, "EZRich": 0.0, "H2O": 54.99991000000001, "H+": 0.0012, "O2": 0.0012, "CO2": 0.0012, "L-glutamate": 0.011, "bioentity": 5.0, "length": 0.1, "Ribosome": 0.0}, "cell": {"H+": 0.00118, "membrane_H+": 0.0056, "length": 3.543039931e-06}, "polysomes": 5610.0, "mrna": 4287.0, "protein": 0.0, "trna_free": 0.00028059999999999994, "trna_charged": 0.00021240371999999997, "cells": 268435456.0, "instances": 268435456.0, "log2_instances": 28, "rnap_bound": 4624.0, "rnapaux_bound": 1811.0, "ribo_total": 70108.0}, "33000": {"conc": {"H+": 0.0012, "O2": 0.0012, "CO2": 0.0012, "Pi": 0.023899999999999998, "RpoD": 2.3e-07, "RNAP": 2.2799999999999998e-06, "RNAP~RpoD": 1.8e-06, "RNAPAuxiliary": 4.53e-06, "ppGpp": 3.2e-07, "ATP": 0.009519999999999999, "CTP": 0.00415, "GTP": 0.00572, "UTP": 0.0128, "PPi": 0.0002, "AMP": 0.00054, "CMP": 0.0005600000000000001, "GMP": 0.00149, "Ribosome": 1.084e-05, "RibosomeAuxiliary": 2.09e-06, "GDP": 0.00422, "L-leucine": 0.00059, "L-alanine": 0.00453, "glycine": 0.00708, "L-valine": 0.00109, "L-glutamate": 0.01107, "L-serine": 3.975e-05, "L-isoleucine": 0.00025, "L-aspartate": 0.00454, "L-threonine": 0.00021, "L-lysine": 0.0008, "L-proline": 0.00064, "L-arginine": 0.00109, "L-phenylalanine": 3.838e-05, "L-tyrosine": 5.7090000000000004e-05, "L-glutamine": 0.00409, "L-asparagine": 0.00054, "L-histidine": 9.862e-05, "L-methionine": 9.088e-05, "L-cysteine": 0.00062, "L-tryptophan": 3.633e-05, "NH4+": 0.002, "acetyl-phosphate": 2.4190000000000004e-08, "NADH": 0.00046, "NAD+": 0.0031000000000000003, "NADPH": 0.0003, "NADP+": 0.0015, "FMN": 5.9109999999999995e-05, "FAD": 0.001, "CoA": 0.0014, "glutathione": 3.3509999999999996e-11, "dATP": 0.00024, "ADP": 0.0006500000000000001, "dAMP": 0.00015, "cAMP": 3.054e-08, "adenosine": 0.00025, "deoxyadenosine": 3.3e-07, "adenine": 0.00029, "dCTP": 0.00014000000000000001, "cytosine": 0.00049, "cytidine": 1.53e-06, "dGMP": 0.00059, "guanine": 8.768e-05, "guanosine": 5.059999999999999e-06, "deoxyguanosine": 1.9699999999999998e-06, "dTTP": 0.00076, "dTDP": 0.00013000000000000002, "UDP": 0.00279, "uridine": 3.0499999999999996e-06, "ITP": 4e-13, "IDP": 4.5e-13, "IMP": 0.0005600000000000001, "L-homocysteine": 6.417e-05, "L-citrulline": 1.817e-05, "L-ornithine": 4.37e-06, "L-histidinol": 5.87e-05, "S-adenosyl-L-methionine": 0.00017999999999999998, "D-glucose-6-phosphate": 0.00372, "D-fructose-6-phosphate": 0.00055, "D-fructose-1,6-bisphosphate": 0.01488, "dihydroxyacetone-phosphate": 0.00022, "3-phospho-D-glycerate": 0.00082, "phosphoenolpyruvate": 0.00028000000000000003, "pyruvate": 0.00175, "acetyl-CoA": 0.00062, "oxaloacetate": 0.00063, "citrate": 0.00023, "2-oxoglutarate": 0.0007, "succinyl-CoA": 0.00029, "succinate": 0.00079, "fumarate": 0.00016, "L-malate": 0.00149, "propionyl-CoA": 3.1e-12, "malonyl-CoA": 0.0, "acetoacetyl-CoA": 2.4489999999999998e-11, "myo-inositol": 0.0, "6-phospho-D-glucono-1,5-lactone": 3.1600000000000003e-12, "6-phospho-D-gluconate": 0.00344, "D-ribulose-5-phosphate": 0.00016, "alpha-D-ribose-5-phosphate": 0.0004, "D-xylulose-5-phosphate": 3.7e-13, "D-gluconate": 8.1e-07, "glycerate": 2.7599999999999995e-12, "glycerol-3-phosphate": 0.0, "2-deoxy-D-ribose-5-phosphate": 2.7e-07, "5-phospho-alpha-D-ribose-1-diphosphate": 0.00022, "N-carbamoyl-L-aspartate": 1.1e-05, "(S)-dihydroorotate": 4.519999999999999e-06, "UDP-N-acetyl-D-glucosamine": 1.813e-11, "2,3-dihydroxybenzoate": 2.8e-13, "4-hydroxybenzoate": 0.0, "shikimate": 0.00012, "phenylpyruvate": 2.0899999999999996e-05, "anthranilate": 1.2319999999999999e-05, "N2-acetyl-L-ornithine": 1.0299999999999999e-06, "riboflavin": 0.00017, "quinolinate": 0.00014000000000000001, "PfkA": 1.5599999999999999e-06, "FbaA": 5.7099999999999995e-06, "TpiA": 5.07e-06, "GapA": 1.821e-05, "Pgk": 1.496e-05, "Eno": 1.439e-05, "PykF": 1.29e-06, "AceF": 5.78e-06, "AceE": 1.95e-06, "Lpd": 1.96e-06, "GltA": 4.32e-06, "Icd": 1.081e-05, "SucA": 1.81e-06, "Mdh": 1.493e-05, "CyoA": 8.54e-06, "AtpA": 1.3019999999999999e-05, "Prs": 1.82e-06, "PurF": 1.38e-06, "GuaB": 2.09e-06, "Gmk": 9.2e-07, "Adk": 3.95e-06, "NrdB": 1.4099999999999998e-06, "NrdA": 7.799999999999999e-07, "CarA": 1.8e-06, "PyrB": 1.57e-06, "ThyA": 6.2e-07, "Tmk": 5e-07, "PyrG": 1.38e-06, "Ndk": 3.73e-06, "GlnA": 2.7799999999999996e-06, "100S": 8.918000000000001e-08, "oriC~DNAP": 8.700000000000001e-10, "genome": 0.00781, "CellWall": 1.20002, "D-glucose": 6.639999999999999e-06, "AtpD": 1.84e-06, "NuoA": 1.77e-06, "GuaA": 2.04e-06, "DnaE": 1.94e-06, "DnaX": 1.4499999999999999e-06, "Lgt": 1.4499999999999999e-06, "ClpP": 6.2e-07, "FtsH": 1.57e-06, "FusA": 0.0, "Lon": 1.1e-06, "TufA": 1.16e-06, "TufB": 3.16e-06, "DnaB": 4.6999999999999995e-07, "GroEL": 1.12e-06, "GyrA": 1.6799999999999998e-06, "GyrB": 1.6599999999999998e-06, "ParC": 1.1499999999999998e-06, "ParE": 1.48e-06, "SecA": 1.27e-06, "FtsI": 2.23e-06, "LpxC": 1.7199999999999998e-06, "MurA": 1.9699999999999998e-06, "BamA": 1.4299999999999999e-06, "DnaK": 1.42e-06, "FtsA": 1.79e-06, "ZipA": 9.8e-07, "OmpA": 2.3399999999999996e-06, "OmpF": 1.47e-06, "SecY": 2.01e-06, "AlaS": 3.38e-06, "ArgS": 2.09e-06, "Hns": 2.6899999999999997e-06, "IleS": 3.3199999999999996e-06, "LeuS": 2.7e-06, "MetG": 2.84e-06, "ValS": 3.39e-06, "RpoA": 8.700000000000001e-10, "RpoB": 0.0, "RpoC": 3.147e-08, "NusA": 1.08e-06, "NusG": 1.7480000000000002e-08, "Rho": 0.0, "GreA": 1.57e-06, "rRNA16S": 1.38e-06, "rRNA23S": 3.37e-06, "rRNA5S": 3.2799999999999995e-06, "30S": 3.11e-06, "50S": 9.9e-07, "RplA": 1.7109999999999997e-05, "RplL": 1.9329999999999996e-05, "RpsA": 1.3199999999999999e-05, "RpsC": 1.951e-05, "Crp": 2.05e-06, "CspC": 2.36e-06, "DnaA": 1.42e-06, "DnaG": 1.28e-06, "Fis": 2.2999999999999996e-06, "HupA": 2.22e-06, "Ssb": 2.31e-06, "Tsf": 1.8e-07, "DnaN": 1.22e-06, "Frr": 8.299999999999999e-07, "FtsZ": 1.73e-06, "GroES": 6.7e-07, "InfA": 1.0099999999999999e-06, "InfB": 3.5000000000000003e-09, "InfC": 7.483e-08, "MreB": 1.96e-06, "MukB": 6.9e-07, "PrfA": 4.3999999999999997e-07, "PrfB": 7.4e-07, "EFTu": 3.4000000000000003e-07}, "count": {"RpoD": 259.0, "RNAP": 2604.0, "RNAP~RpoD": 2058.0, "RNAPAuxiliary": 5180.0, "Ribosome": 12399.0, "RibosomeAuxiliary": 2388.0, "100S": 102.0, "oriC~DNAP": 1.0, "genome": 8934286.0, "rRNA16S": 1579.0, "rRNA23S": 3850.0, "rRNA5S": 3751.0, "30S": 3556.0, "50S": 1131.0, "RplA": 19566.0, "RplL": 22108.0, "RpsA": 15101.0, "RpsC": 22319.0}, "out": {"vital": 1.0, "Cl-": 0.06056, "Na+": 0.05, "NH4+": 0.0095, "K+": 0.00264, "Pi": 0.00132, "Mg2+": 0.0005300000000000001, "nicotinamide": 9.826e-05, "pantothenate": 4.949e-05, "pyridoxine": 1.655e-05, "thiamine": 1.507e-05, "lipoate": 9.74e-06, "riboflavin": 2.13e-06, "Ca2+": 5e-07, "biotin": 4.9e-07, "sulfate": 3.1e-07, "folate": 1.8e-07, "Mn2+": 8e-08, "boric_acid": 4e-08, "Co2+": 3.0000000000000004e-08, "Zn2+": 1e-08, "Cu2+": 1e-08, "Fe2+": 1e-08, "molybdate": 3.0000000000000004e-09, "D-glucose": 0.0040999999999999995, "LB": 0.0, "L-alanine": 0.0008, "L-arginine": 0.005200000000000001, "L-asparagine": 0.0004, "L-aspartate": 0.0004, "L-cysteine": 9.996999999999999e-05, "L-glutamine": 0.0006, "glycine": 0.0008, "L-histidine": 0.0002, "L-isoleucine": 0.0004, "L-leucine": 0.0008, "L-lysine": 0.0004, "L-methionine": 0.0002, "L-phenylalanine": 0.0004, "L-proline": 0.0004, "L-serine": 0.01, "L-threonine": 0.0004, "L-tryptophan": 9.999999999999999e-05, "L-tyrosine": 0.0002, "L-valine": 0.0006, "adenine": 0.0002, "cytosine": 0.0002, "guanine": 0.0002, "uracil": 0.0002, "EZRich": 0.0, "H2O": 54.99991000000001, "H+": 0.0012, "O2": 0.0012, "CO2": 0.0012, "L-glutamate": 0.011, "bioentity": 5.0, "length": 0.1, "Ribosome": 0.0}, "cell": {"H+": 0.00118, "membrane_H+": 0.00488, "length": 3.778372667e-06}, "polysomes": 5947.0, "mrna": 4636.0, "protein": 0.0, "trna_free": 0.00028431, "trna_charged": 0.00021473608999999992, "cells": 268435456.0, "instances": 268435456.0, "log2_instances": 28, "rnap_bound": 4954.0, "rnapaux_bound": 1829.0, "ribo_total": 74439.0}, "33100": {"conc": {"H+": 0.0012, "O2": 0.0012, "CO2": 0.0012, "Pi": 0.023899999999999998, "RpoD": 2.3e-07, "RNAP": 2.1499999999999997e-06, "RNAP~RpoD": 1.87e-06, "RNAPAuxiliary": 4.61e-06, "ppGpp": 3.1e-07, "ATP": 0.00956, "CTP": 0.00413, "GTP": 0.00518, "UTP": 0.01272, "PPi": 0.0002, "AMP": 0.00055, "CMP": 0.00055, "GMP": 0.0016, "Ribosome": 1.08e-05, "RibosomeAuxiliary": 2.1e-06, "GDP": 0.00455, "L-leucine": 0.00059, "L-alanine": 0.00458, "glycine": 0.00753, "L-valine": 0.0011, "L-glutamate": 0.01104, "L-serine": 4.1229999999999997e-05, "L-isoleucine": 0.00023, "L-aspartate": 0.00453, "L-threonine": 0.0002, "L-lysine": 0.0007800000000000001, "L-proline": 0.00064, "L-arginine": 0.00109, "L-phenylalanine": 3.8560000000000004e-05, "L-tyrosine": 5.821e-05, "L-glutamine": 0.00408, "L-asparagine": 0.00054, "L-histidine": 0.0001, "L-methionine": 9.554e-05, "L-cysteine": 0.00061, "L-tryptophan": 3.383e-05, "NH4+": 0.002, "acetyl-phosphate": 2.4050000000000004e-08, "NADH": 0.00046, "NAD+": 0.0031000000000000003, "NADPH": 0.0003, "NADP+": 0.0015, "FMN": 5.6689999999999994e-05, "FAD": 0.001, "CoA": 0.0014, "glutathione": 3.139e-11, "dATP": 0.00025, "ADP": 0.0006, "dAMP": 0.00015, "cAMP": 3.011e-08, "adenosine": 0.00025, "deoxyadenosine": 3.3e-07, "adenine": 0.00029, "dCTP": 0.00013000000000000002, "cytosine": 0.00048, "cytidine": 1.53e-06, "dGMP": 0.0006, "guanine": 8.739e-05, "guanosine": 5.139999999999999e-06, "deoxyguanosine": 1.99e-06, "dTTP": 0.0007700000000000001, "dTDP": 0.00013000000000000002, "UDP": 0.00278, "uridine": 3.0499999999999996e-06, "ITP": 3.7e-13, "IDP": 4.2e-13, "IMP": 0.0005600000000000001, "L-homocysteine": 6.746999999999999e-05, "L-citrulline": 1.78e-05, "L-ornithine": 4.27e-06, "L-histidinol": 5.978e-05, "S-adenosyl-L-methionine": 0.00017999999999999998, "D-glucose-6-phosphate": 0.00372, "D-fructose-6-phosphate": 0.00055, "D-fructose-1,6-bisphosphate": 0.01468, "dihydroxyacetone-phosphate": 0.00021, "3-phospho-D-glycerate": 0.0008100000000000001, "phosphoenolpyruvate": 0.00028000000000000003, "pyruvate": 0.00175, "acetyl-CoA": 0.00062, "oxaloacetate": 0.00062, "citrate": 0.00022, "2-oxoglutarate": 0.00068, "succinyl-CoA": 0.00028000000000000003, "succinate": 0.0007700000000000001, "fumarate": 0.00016, "L-malate": 0.00147, "propionyl-CoA": 3.0800000000000002e-12, "malonyl-CoA": 0.0, "acetoacetyl-CoA": 2.442e-11, "myo-inositol": 0.0, "6-phospho-D-glucono-1,5-lactone": 2.96e-12, "6-phospho-D-gluconate": 0.00344, "D-ribulose-5-phosphate": 0.00016, "alpha-D-ribose-5-phosphate": 0.0004, "D-xylulose-5-phosphate": 3.4999999999999997e-13, "D-gluconate": 8.599999999999999e-07, "glycerate": 2.5899999999999997e-12, "glycerol-3-phosphate": 0.0, "2-deoxy-D-ribose-5-phosphate": 2.8e-07, "5-phospho-alpha-D-ribose-1-diphosphate": 0.00022, "N-carbamoyl-L-aspartate": 1.138e-05, "(S)-dihydroorotate": 4.69e-06, "UDP-N-acetyl-D-glucosamine": 1.6989999999999998e-11, "2,3-dihydroxybenzoate": 2.6e-13, "4-hydroxybenzoate": 0.0, "shikimate": 0.00011, "phenylpyruvate": 2.0719999999999998e-05, "anthranilate": 1.166e-05, "N2-acetyl-L-ornithine": 1.07e-06, "riboflavin": 0.00016, "quinolinate": 0.00014000000000000001, "PfkA": 1.58e-06, "FbaA": 5.7999999999999995e-06, "TpiA": 5.08e-06, "GapA": 1.802e-05, "Pgk": 1.5039999999999998e-05, "Eno": 1.45e-05, "PykF": 1.35e-06, "AceF": 5.5399999999999995e-06, "AceE": 1.9299999999999997e-06, "Lpd": 1.96e-06, "GltA": 4.3899999999999995e-06, "Icd": 1.0769999999999999e-05, "SucA": 1.79e-06, "Mdh": 1.472e-05, "CyoA": 8.5e-06, "AtpA": 1.2939999999999998e-05, "Prs": 1.82e-06, "PurF": 1.31e-06, "GuaB": 2.13e-06, "Gmk": 9e-07, "Adk": 3.9e-06, "NrdB": 1.33e-06, "NrdA": 7.699999999999999e-07, "CarA": 1.71e-06, "PyrB": 1.57e-06, "ThyA": 6.1e-07, "Tmk": 4.8e-07, "PyrG": 1.42e-06, "Ndk": 3.69e-06, "GlnA": 2.75e-06, "100S": 7.783e-08, "oriC~DNAP": 8.2e-10, "genome": 0.007690000000000001, "CellWall": 1.1999900000000001, "D-glucose": 6.639999999999999e-06, "AtpD": 1.8999999999999998e-06, "NuoA": 1.7399999999999999e-06, "GuaA": 2.01e-06, "DnaE": 1.94e-06, "DnaX": 1.49e-06, "Lgt": 1.51e-06, "ClpP": 6e-07, "FtsH": 1.61e-06, "FusA": 8.2e-10, "Lon": 1.09e-06, "TufA": 1.12e-06, "TufB": 3.24e-06, "DnaB": 4.6e-07, "GroEL": 1.1299999999999998e-06, "GyrA": 1.6599999999999998e-06, "GyrB": 1.5599999999999999e-06, "ParC": 1.2299999999999999e-06, "ParE": 1.5399999999999999e-06, "SecA": 1.29e-06, "FtsI": 2.17e-06, "LpxC": 1.79e-06, "MurA": 1.9299999999999997e-06, "BamA": 1.46e-06, "DnaK": 1.42e-06, "FtsA": 1.79e-06, "ZipA": 9.6e-07, "OmpA": 2.32e-06, "OmpF": 1.4299999999999999e-06, "SecY": 2.0599999999999998e-06, "AlaS": 3.37e-06, "ArgS": 2.05e-06, "Hns": 2.67e-06, "IleS": 3.35e-06, "LeuS": 2.6499999999999996e-06, "MetG": 2.93e-06, "ValS": 3.31e-06, "RpoA": 5.891e-08, "RpoB": 0.0, "RpoC": 1.7000000000000001e-07, "NusA": 1.05e-06, "NusG": 9.010000000000001e-09, "Rho": 0.0, "GreA": 1.5199999999999998e-06, "rRNA16S": 1.4499999999999999e-06, "rRNA23S": 3.5099999999999994e-06, "rRNA5S": 3.6e-06, "30S": 3.27e-06, "50S": 1.0299999999999999e-06, "RplA": 1.639e-05, "RplL": 1.923e-05, "RpsA": 1.352e-05, "RpsC": 1.8379999999999997e-05, "Crp": 2.0199999999999997e-06, "CspC": 2.2799999999999998e-06, "DnaA": 1.42e-06, "DnaG": 1.35e-06, "Fis": 2.36e-06, "HupA": 2.27e-06, "Ssb": 2.27e-06, "Tsf": 2.4e-07, "DnaN": 1.2499999999999999e-06, "Frr": 1e-06, "FtsZ": 1.78e-06, "GroES": 6.7e-07, "InfA": 1.1899999999999998e-06, "InfB": 4.0999999999999995e-09, "InfC": 0.0, "MreB": 1.98e-06, "MukB": 6.5e-07, "PrfA": 5e-07, "PrfB": 8.1e-07, "EFTu": 4.3999999999999997e-07}, "count": {"RpoD": 282.0, "RNAP": 2621.0, "RNAP~RpoD": 2281.0, "RNAPAuxiliary": 5625.0, "Ribosome": 13177.0, "RibosomeAuxiliary": 2560.0, "100S": 95.0, "oriC~DNAP": 1.0, "genome": 9381054.0, "rRNA16S": 1776.0, "rRNA23S": 4281.0, "rRNA5S": 4400.0, "30S": 3992.0, "50S": 1257.0, "RplA": 20012.0, "RplL": 23474.0, "RpsA": 16497.0, "RpsC": 22433.0}, "out": {"vital": 1.0, "Cl-": 0.06056, "Na+": 0.05, "NH4+": 0.0095, "K+": 0.00264, "Pi": 0.00132, "Mg2+": 0.0005300000000000001, "nicotinamide": 9.826e-05, "pantothenate": 4.949e-05, "pyridoxine": 1.655e-05, "thiamine": 1.507e-05, "lipoate": 9.74e-06, "riboflavin": 2.13e-06, "Ca2+": 5e-07, "biotin": 4.9e-07, "sulfate": 3.1e-07, "folate": 1.8e-07, "Mn2+": 8e-08, "boric_acid": 4e-08, "Co2+": 3.0000000000000004e-08, "Zn2+": 1e-08, "Cu2+": 1e-08, "Fe2+": 1e-08, "molybdate": 3.0000000000000004e-09, "D-glucose": 0.00409, "LB": 0.0, "L-alanine": 0.0008, "L-arginine": 0.005200000000000001, "L-asparagine": 0.0004, "L-aspartate": 0.0004, "L-cysteine": 9.996999999999999e-05, "L-glutamine": 0.0006, "glycine": 0.0008, "L-histidine": 0.0002, "L-isoleucine": 0.0004, "L-leucine": 0.0008, "L-lysine": 0.0004, "L-methionine": 0.0002, "L-phenylalanine": 0.0004, "L-proline": 0.0004, "L-serine": 0.01, "L-threonine": 0.0004, "L-tryptophan": 9.999999999999999e-05, "L-tyrosine": 0.0002, "L-valine": 0.0006, "adenine": 0.0002, "cytosine": 0.0002, "guanine": 0.0002, "uracil": 0.0002, "EZRich": 0.0, "H2O": 54.999900000000004, "H+": 0.0012, "O2": 0.0012, "CO2": 0.0012, "L-glutamate": 0.011, "bioentity": 5.0, "length": 0.1, "Ribosome": 0.0}, "cell": {"H+": 0.00118, "membrane_H+": 0.00478, "length": 4.032505336e-06}, "polysomes": 6294.0, "mrna": 4958.0, "protein": 0.0, "trna_free": 0.0002851199999999999, "trna_charged": 0.00021502492000000003, "cells": 268435456.0, "instances": 268435456.0, "log2_instances": 28, "rnap_bound": 5298.0, "rnapaux_bound": 1893.0, "ribo_total": 79017.0}, "33200": {"conc": {"H+": 0.0012, "O2": 0.0012, "CO2": 0.0012, "Pi": 0.023899999999999998, "RpoD": 2.1999999999999998e-07, "RNAP": 2.23e-06, "RNAP~RpoD": 1.89e-06, "RNAPAuxiliary": 4.79e-06, "ppGpp": 3.1e-07, "ATP": 0.00959, "CTP": 0.00417, "GTP": 0.00517, "UTP": 0.01284, "PPi": 0.0002, "AMP": 0.00058, "CMP": 0.0005600000000000001, "GMP": 0.00152, "Ribosome": 1.0589999999999999e-05, "RibosomeAuxiliary": 2.08e-06, "GDP": 0.0043, "L-leucine": 0.0006, "L-alanine": 0.00466, "glycine": 0.008199999999999999, "L-valine": 0.00113, "L-glutamate": 0.01103, "L-serine": 4.296e-05, "L-isoleucine": 0.00024, "L-aspartate": 0.00463, "L-threonine": 0.0002, "L-lysine": 0.0007800000000000001, "L-proline": 0.00064, "L-arginine": 0.00109, "L-phenylalanine": 3.938e-05, "L-tyrosine": 5.819e-05, "L-glutamine": 0.00414, "L-asparagine": 0.00055, "L-histidine": 0.0001, "L-methionine": 0.00011, "L-cysteine": 0.00062, "L-tryptophan": 3.2109999999999996e-05, "NH4+": 0.002, "acetyl-phosphate": 2.398e-08, "NADH": 0.00045000000000000004, "NAD+": 0.00309, "NADPH": 0.00031, "NADP+": 0.0015, "FMN": 5.531e-05, "FAD": 0.001, "CoA": 0.0014, "glutathione": 2.9399999999999997e-11, "dATP": 0.00026000000000000003, "ADP": 0.00061, "dAMP": 0.00016, "cAMP": 2.988e-08, "adenosine": 0.00027, "deoxyadenosine": 3.4000000000000003e-07, "adenine": 0.00031, "dCTP": 0.00013000000000000002, "cytosine": 0.00048, "cytidine": 1.53e-06, "dGMP": 0.00061, "guanine": 7.278e-05, "guanosine": 5.21e-06, "deoxyguanosine": 2e-06, "dTTP": 0.0007800000000000001, "dTDP": 0.00013000000000000002, "UDP": 0.0028, "uridine": 3.0499999999999996e-06, "ITP": 3.4999999999999997e-13, "IDP": 3.9e-13, "IMP": 0.00059, "L-homocysteine": 7.568000000000001e-05, "L-citrulline": 1.738e-05, "L-ornithine": 4.16e-06, "L-histidinol": 6.092e-05, "S-adenosyl-L-methionine": 0.00017999999999999998, "D-glucose-6-phosphate": 0.0037300000000000002, "D-fructose-6-phosphate": 0.00054, "D-fructose-1,6-bisphosphate": 0.014570000000000001, "dihydroxyacetone-phosphate": 0.00021, "3-phospho-D-glycerate": 0.0008, "phosphoenolpyruvate": 0.00027, "pyruvate": 0.00172, "acetyl-CoA": 0.0006, "oxaloacetate": 0.0006, "citrate": 0.00021, "2-oxoglutarate": 0.00066, "succinyl-CoA": 0.00027, "succinate": 0.00073, "fumarate": 0.00015, "L-malate": 0.00143, "propionyl-CoA": 3.06e-12, "malonyl-CoA": 0.0, "acetoacetyl-CoA": 2.4309999999999998e-11, "myo-inositol": 0.0, "6-phospho-D-glucono-1,5-lactone": 2.77e-12, "6-phospho-D-gluconate": 0.00344, "D-ribulose-5-phosphate": 0.00016, "alpha-D-ribose-5-phosphate": 0.0004, "D-xylulose-5-phosphate": 3.3e-13, "D-gluconate": 9e-07, "glycerate": 2.4199999999999998e-12, "glycerol-3-phosphate": 0.0, "2-deoxy-D-ribose-5-phosphate": 2.8e-07, "5-phospho-alpha-D-ribose-1-diphosphate": 0.00022, "N-carbamoyl-L-aspartate": 1.1269999999999999e-05, "(S)-dihydroorotate": 4.669999999999999e-06, "UDP-N-acetyl-D-glucosamine": 1.591e-11, "2,3-dihydroxybenzoate": 2.4e-13, "4-hydroxybenzoate": 0.0, "shikimate": 0.00012, "phenylpyruvate": 2.0379999999999998e-05, "anthranilate": 1.1289999999999999e-05, "N2-acetyl-L-ornithine": 1e-06, "riboflavin": 0.00015, "quinolinate": 0.00014000000000000001, "PfkA": 1.57e-06, "FbaA": 5.87e-06, "TpiA": 5.139999999999999e-06, "GapA": 1.78e-05, "Pgk": 1.5039999999999998e-05, "Eno": 1.456e-05, "PykF": 1.33e-06, "AceF": 5.299999999999999e-06, "AceE": 1.89e-06, "Lpd": 1.91e-06, "GltA": 4.46e-06, "Icd": 1.0749999999999999e-05, "SucA": 1.75e-06, "Mdh": 1.45e-05, "CyoA": 8.409999999999999e-06, "AtpA": 1.28e-05, "Prs": 1.7599999999999999e-06, "PurF": 1.32e-06, "GuaB": 2.13e-06, "Gmk": 8.499999999999999e-07, "Adk": 3.8599999999999995e-06, "NrdB": 1.29e-06, "NrdA": 7.5e-07, "CarA": 1.6999999999999998e-06, "PyrB": 1.57e-06, "ThyA": 6.2e-07, "Tmk": 4.6e-07, "PyrG": 1.47e-06, "Ndk": 3.6299999999999995e-06, "GlnA": 2.8099999999999998e-06, "100S": 6.291e-08, "oriC~DNAP": 7.7e-10, "genome": 0.00754, "CellWall": 1.2, "D-glucose": 6.639999999999999e-06, "AtpD": 1.89e-06, "NuoA": 1.81e-06, "GuaA": 2.0199999999999997e-06, "DnaE": 1.98e-06, "DnaX": 1.49e-06, "Lgt": 1.5e-06, "ClpP": 5.9e-07, "FtsH": 1.58e-06, "FusA": 4.6e-09, "Lon": 1.07e-06, "TufA": 1.07e-06, "TufB": 3.2999999999999997e-06, "DnaB": 4.2999999999999996e-07, "GroEL": 1.12e-06, "GyrA": 1.6799999999999998e-06, "GyrB": 1.51e-06, "ParC": 1.24e-06, "ParE": 1.53e-06, "SecA": 1.29e-06, "FtsI": 2.1e-06, "LpxC": 1.84e-06, "MurA": 1.86e-06, "BamA": 1.44e-06, "DnaK": 1.46e-06, "FtsA": 1.87e-06, "ZipA": 9.7e-07, "OmpA": 2.29e-06, "OmpF": 1.4299999999999999e-06, "SecY": 2.1e-06, "AlaS": 3.3199999999999996e-06, "ArgS": 2.04e-06, "Hns": 2.6099999999999996e-06, "IleS": 3.4799999999999997e-06, "LeuS": 2.67e-06, "MetG": 2.95e-06, "ValS": 3.33e-06, "RpoA": 0.0, "RpoB": 0.0, "RpoC": 2e-07, "NusA": 8.599999999999999e-07, "NusG": 0.0, "Rho": 5.37e-09, "GreA": 1.38e-06, "rRNA16S": 1.53e-06, "rRNA23S": 3.6099999999999997e-06, "rRNA5S": 3.77e-06, "30S": 3.38e-06, "50S": 1.1e-06, "RplA": 1.727e-05, "RplL": 1.945e-05, "RpsA": 1.494e-05, "RpsC": 1.704e-05, "Crp": 1.96e-06, "CspC": 2.22e-06, "DnaA": 1.35e-06, "DnaG": 1.47e-06, "Fis": 2.39e-06, "HupA": 2.2599999999999995e-06, "Ssb": 2.1899999999999998e-06, "Tsf": 3.1e-07, "DnaN": 1.3e-06, "Frr": 1.09e-06, "FtsZ": 1.87e-06, "GroES": 6.5e-07, "InfA": 1.29e-06, "InfB": 6.14e-09, "InfC": 0.0, "MreB": 1.96e-06, "MukB": 6e-07, "PrfA": 4.8e-07, "PrfB": 8.699999999999999e-07, "EFTu": 5e-07}, "count": {"RpoD": 283.0, "RNAP": 2908.0, "RNAP~RpoD": 2463.0, "RNAPAuxiliary": 6238.0, "Ribosome": 13804.0, "RibosomeAuxiliary": 2712.0, "100S": 82.0, "oriC~DNAP": 1.0, "genome": 9827890.0, "rRNA16S": 1992.0, "rRNA23S": 4710.0, "rRNA5S": 4913.0, "30S": 4404.0, "50S": 1431.0, "RplA": 22515.0, "RplL": 25356.0, "RpsA": 19474.0, "RpsC": 22210.0}, "out": {"vital": 1.0, "Cl-": 0.06056, "Na+": 0.05, "NH4+": 0.0095, "K+": 0.00264, "Pi": 0.00132, "Mg2+": 0.0005300000000000001, "nicotinamide": 9.826e-05, "pantothenate": 4.949e-05, "pyridoxine": 1.655e-05, "thiamine": 1.507e-05, "lipoate": 9.74e-06, "riboflavin": 2.13e-06, "Ca2+": 5e-07, "biotin": 4.9e-07, "sulfate": 3.1e-07, "folate": 1.8e-07, "Mn2+": 8e-08, "boric_acid": 4e-08, "Co2+": 3.0000000000000004e-08, "Zn2+": 1e-08, "Cu2+": 1e-08, "Fe2+": 1e-08, "molybdate": 3.0000000000000004e-09, "D-glucose": 0.00409, "LB": 0.0, "L-alanine": 0.0008, "L-arginine": 0.005200000000000001, "L-asparagine": 0.0004, "L-aspartate": 0.0004, "L-cysteine": 9.996999999999999e-05, "L-glutamine": 0.0006, "glycine": 0.0008, "L-histidine": 0.0002, "L-isoleucine": 0.0004, "L-leucine": 0.0008, "L-lysine": 0.0004, "L-methionine": 0.0002, "L-phenylalanine": 0.0004, "L-proline": 0.0004, "L-serine": 0.01, "L-threonine": 0.0004, "L-tryptophan": 9.999999999999999e-05, "L-tyrosine": 0.0002, "L-valine": 0.0006, "adenine": 0.0002, "cytosine": 0.0002, "guanine": 0.0002, "uracil": 0.0002, "EZRich": 0.0, "H2O": 54.99989, "H+": 0.0012, "O2": 0.0012, "CO2": 0.0012, "L-glutamate": 0.011, "bioentity": 5.0, "length": 0.1, "Ribosome": 0.0}, "cell": {"H+": 0.00118, "membrane_H+": 0.00418, "length": 4.306115617e-06}, "polysomes": 6701.0, "mrna": 5405.0, "protein": 0.0, "trna_free": 0.00028337, "trna_charged": 0.00021477693000000012, "cells": 268435456.0, "instances": 268435456.0, "log2_instances": 28, "rnap_bound": 5495.0, "rnapaux_bound": 1904.0, "ribo_total": 83754.0}, "33300": {"conc": {"H+": 0.0012, "O2": 0.0012, "CO2": 0.0012, "Pi": 0.023899999999999998, "RpoD": 4.5e-07, "RNAP": 1.7399999999999999e-06, "RNAP~RpoD": 1.47e-06, "RNAPAuxiliary": 3.97e-06, "ppGpp": 3.2e-07, "ATP": 0.0096, "CTP": 0.00426, "GTP": 0.004690000000000001, "UTP": 0.01311, "PPi": 0.0002, "AMP": 0.00059, "CMP": 0.00057, "GMP": 0.00157, "Ribosome": 1.18e-05, "RibosomeAuxiliary": 1.99e-06, "GDP": 0.00447, "L-leucine": 0.00059, "L-alanine": 0.0048200000000000005, "glycine": 0.00968, "L-valine": 0.00113, "L-glutamate": 0.01106, "L-serine": 4.596e-05, "L-isoleucine": 0.00024, "L-aspartate": 0.004730000000000001, "L-threonine": 0.00019, "L-lysine": 0.00076, "L-proline": 0.0006500000000000001, "L-arginine": 0.00108, "L-phenylalanine": 4.094e-05, "L-tyrosine": 5.904999999999999e-05, "L-glutamine": 0.00417, "L-asparagine": 0.0005600000000000001, "L-histidine": 0.0001, "L-methionine": 0.00012, "L-cysteine": 0.00068, "L-tryptophan": 3.257e-05, "NH4+": 0.002, "acetyl-phosphate": 2.42e-08, "NADH": 0.00045000000000000004, "NAD+": 0.00311, "NADPH": 0.00031, "NADP+": 0.00151, "FMN": 5.27e-05, "FAD": 0.001, "CoA": 0.0014, "glutathione": 2.778e-11, "dATP": 0.00025, "ADP": 0.00062, "dAMP": 0.00016, "cAMP": 3.016e-08, "adenosine": 0.00027, "deoxyadenosine": 3.5e-07, "adenine": 0.00032, "dCTP": 0.00011, "cytosine": 0.00048, "cytidine": 1.55e-06, "dGMP": 0.0006, "guanine": 6.691e-05, "guanosine": 5.309999999999999e-06, "deoxyguanosine": 2.04e-06, "dTTP": 0.00076, "dTDP": 0.00013000000000000002, "UDP": 0.00286, "uridine": 3.0799999999999997e-06, "ITP": 3.3e-13, "IDP": 3.7e-13, "IMP": 0.00061, "L-homocysteine": 8.526999999999999e-05, "L-citrulline": 1.64e-05, "L-ornithine": 3.97e-06, "L-histidinol": 6.045e-05, "S-adenosyl-L-methionine": 0.00017999999999999998, "D-glucose-6-phosphate": 0.0037300000000000002, "D-fructose-6-phosphate": 0.00055, "D-fructose-1,6-bisphosphate": 0.014580000000000001, "dihydroxyacetone-phosphate": 0.00021, "3-phospho-D-glycerate": 0.0008, "phosphoenolpyruvate": 0.00027, "pyruvate": 0.00167, "acetyl-CoA": 0.00059, "oxaloacetate": 0.0006, "citrate": 0.00021, "2-oxoglutarate": 0.00064, "succinyl-CoA": 0.00026000000000000003, "succinate": 0.00071, "fumarate": 0.00015, "L-malate": 0.00141, "propionyl-CoA": 3.06e-12, "malonyl-CoA": 0.0, "acetoacetyl-CoA": 2.4350000000000002e-11, "myo-inositol": 0.0, "6-phospho-D-glucono-1,5-lactone": 2.62e-12, "6-phospho-D-gluconate": 0.00344, "D-ribulose-5-phosphate": 0.00016, "alpha-D-ribose-5-phosphate": 0.0004, "D-xylulose-5-phosphate": 3.1e-13, "D-gluconate": 9.399999999999999e-07, "glycerate": 2.29e-12, "glycerol-3-phosphate": 0.0, "2-deoxy-D-ribose-5-phosphate": 2.8e-07, "5-phospho-alpha-D-ribose-1-diphosphate": 0.00022, "N-carbamoyl-L-aspartate": 1.027e-05, "(S)-dihydroorotate": 4.35e-06, "UDP-N-acetyl-D-glucosamine": 1.503e-11, "2,3-dihydroxybenzoate": 2.3000000000000003e-13, "4-hydroxybenzoate": 0.0, "shikimate": 0.00012, "phenylpyruvate": 2.0739999999999998e-05, "anthranilate": 1.1289999999999999e-05, "N2-acetyl-L-ornithine": 9.3e-07, "riboflavin": 0.00015, "quinolinate": 0.00014000000000000001, "PfkA": 1.5199999999999998e-06, "FbaA": 5.94e-06, "TpiA": 5.2699999999999995e-06, "GapA": 1.7739999999999996e-05, "Pgk": 1.511e-05, "Eno": 1.472e-05, "PykF": 1.29e-06, "AceF": 5.19e-06, "AceE": 1.95e-06, "Lpd": 1.8799999999999998e-06, "GltA": 4.58e-06, "Icd": 1.097e-05, "SucA": 1.71e-06, "Mdh": 1.431e-05, "CyoA": 8.269999999999999e-06, "AtpA": 1.2839999999999999e-05, "Prs": 1.73e-06, "PurF": 1.3e-06, "GuaB": 2.21e-06, "Gmk": 8.699999999999999e-07, "Adk": 3.83e-06, "NrdB": 1.2299999999999999e-06, "NrdA": 8.399999999999999e-07, "CarA": 1.6399999999999998e-06, "PyrB": 1.5399999999999999e-06, "ThyA": 6e-07, "Tmk": 4.5e-07, "PyrG": 1.47e-06, "Ndk": 3.6499999999999998e-06, "GlnA": 2.8199999999999997e-06, "100S": 5.7990000000000005e-08, "oriC~DNAP": 1.45e-09, "genome": 0.0076500000000000005, "CellWall": 1.20002, "D-glucose": 6.709999999999999e-06, "AtpD": 1.9299999999999997e-06, "NuoA": 1.8999999999999998e-06, "GuaA": 2.08e-06, "DnaE": 1.95e-06, "DnaX": 1.6299999999999999e-06, "Lgt": 1.5599999999999999e-06, "ClpP": 6.4e-07, "FtsH": 1.5599999999999999e-06, "FusA": 1.4e-07, "Lon": 1.1399999999999999e-06, "TufA": 1.0299999999999999e-06, "TufB": 3.3399999999999998e-06, "DnaB": 4.0999999999999994e-07, "GroEL": 1.06e-06, "GyrA": 1.73e-06, "GyrB": 1.5399999999999999e-06, "ParC": 1.27e-06, "ParE": 1.55e-06, "SecA": 1.33e-06, "FtsI": 2.16e-06, "LpxC": 1.82e-06, "MurA": 1.84e-06, "BamA": 1.44e-06, "DnaK": 1.4499999999999999e-06, "FtsA": 1.91e-06, "ZipA": 9.9e-07, "OmpA": 2.2999999999999996e-06, "OmpF": 1.46e-06, "SecY": 2.01e-06, "AlaS": 3.43e-06, "ArgS": 2.08e-06, "Hns": 2.68e-06, "IleS": 3.6099999999999997e-06, "LeuS": 2.6899999999999997e-06, "MetG": 3.02e-06, "ValS": 3.3999999999999996e-06, "RpoA": 1.45e-09, "RpoB": 4.783e-08, "RpoC": 3.7e-07, "NusA": 6.800000000000001e-07, "NusG": 0.0, "Rho": 8.7e-09, "GreA": 1.32e-06, "rRNA16S": 6.5e-07, "rRNA23S": 2.4e-06, "rRNA5S": 2.4e-06, "30S": 2.7799999999999996e-06, "50S": 7.699999999999999e-07, "RplA": 1.944e-05, "RplL": 1.9739999999999997e-05, "RpsA": 1.422e-05, "RpsC": 1.4519999999999998e-05, "Crp": 1.99e-06, "CspC": 2.2599999999999995e-06, "DnaA": 1.29e-06, "DnaG": 1.53e-06, "Fis": 2.37e-06, "HupA": 2.33e-06, "Ssb": 2.2799999999999998e-06, "Tsf": 3.8999999999999997e-07, "DnaN": 1.32e-06, "Frr": 1.28e-06, "FtsZ": 1.8799999999999998e-06, "GroES": 6.800000000000001e-07, "InfA": 1.4099999999999998e-06, "InfB": 5.7960000000000004e-08, "InfC": 0.0, "MreB": 2e-06, "MukB": 5.699999999999999e-07, "PrfA": 5.3e-07, "PrfB": 9.8e-07, "EFTu": 6.6e-07}, "count": {"RpoD": 312.0, "RNAP": 1200.0, "RNAP~RpoD": 1011.0, "RNAPAuxiliary": 2738.0, "Ribosome": 8139.0, "RibosomeAuxiliary": 1374.0, "100S": 40.0, "oriC~DNAP": 1.0, "genome": 5274503.0, "rRNA16S": 449.0, "rRNA23S": 1656.0, "rRNA5S": 1653.0, "30S": 1920.0, "50S": 532.0, "RplA": 13410.0, "RplL": 13614.0, "RpsA": 9806.0, "RpsC": 10014.0}, "out": {"vital": 1.0, "Cl-": 0.06056, "Na+": 0.05, "NH4+": 0.0095, "K+": 0.00264, "Pi": 0.00132, "Mg2+": 0.0005300000000000001, "nicotinamide": 9.826e-05, "pantothenate": 4.949e-05, "pyridoxine": 1.655e-05, "thiamine": 1.507e-05, "lipoate": 9.74e-06, "riboflavin": 2.13e-06, "Ca2+": 5e-07, "biotin": 4.9e-07, "sulfate": 3.1e-07, "folate": 1.8e-07, "Mn2+": 8e-08, "boric_acid": 4e-08, "Co2+": 3.0000000000000004e-08, "Zn2+": 1e-08, "Cu2+": 1e-08, "Fe2+": 1e-08, "molybdate": 3.0000000000000004e-09, "D-glucose": 0.00409, "LB": 0.0, "L-alanine": 0.0008, "L-arginine": 0.005200000000000001, "L-asparagine": 0.0004, "L-aspartate": 0.0004, "L-cysteine": 9.995999999999998e-05, "L-glutamine": 0.0006, "glycine": 0.0008, "L-histidine": 0.0002, "L-isoleucine": 0.0004, "L-leucine": 0.0008, "L-lysine": 0.0004, "L-methionine": 0.0002, "L-phenylalanine": 0.0004, "L-proline": 0.0004, "L-serine": 0.01, "L-threonine": 0.0004, "L-tryptophan": 9.999999999999999e-05, "L-tyrosine": 0.0002, "L-valine": 0.0006, "adenine": 0.0002, "cytosine": 0.0002, "guanine": 0.0002, "uracil": 0.0002, "EZRich": 0.0, "H2O": 54.99988, "H+": 0.0012, "O2": 0.0012, "CO2": 0.0012, "L-glutamate": 0.011, "bioentity": 5.0, "length": 0.1, "Ribosome": 0.0}, "cell": {"H+": 0.00118, "membrane_H+": 0.00376, "length": 2.278646192e-06}, "polysomes": 3565.0, "mrna": 2572.0, "protein": 0.0, "trna_free": 0.00028493999999999997, "trna_charged": 0.0002162258, "cells": 536870912.0, "instances": 536870912.0, "log2_instances": 29, "rnap_bound": 3237.0, "rnapaux_bound": 1625.0, "ribo_total": 45449.0}, "33400": {"conc": {"H+": 0.0012, "O2": 0.0012, "CO2": 0.0012, "Pi": 0.023899999999999998, "RpoD": 4e-07, "RNAP": 1.8e-06, "RNAP~RpoD": 1.4099999999999998e-06, "RNAPAuxiliary": 4.03e-06, "ppGpp": 3.1e-07, "ATP": 0.00959, "CTP": 0.00419, "GTP": 0.0049299999999999995, "UTP": 0.01293, "PPi": 0.0002, "AMP": 0.00057, "CMP": 0.0005600000000000001, "GMP": 0.0013700000000000001, "Ribosome": 1.166e-05, "RibosomeAuxiliary": 1.94e-06, "GDP": 0.00387, "L-leucine": 0.00055, "L-alanine": 0.004730000000000001, "glycine": 0.00983, "L-valine": 0.00107, "L-glutamate": 0.01097, "L-serine": 4.663e-05, "L-isoleucine": 0.00022, "L-aspartate": 0.00464, "L-threonine": 0.00017, "L-lysine": 0.00075, "L-proline": 0.00064, "L-arginine": 0.00107, "L-phenylalanine": 3.9359999999999996e-05, "L-tyrosine": 5.798e-05, "L-glutamine": 0.0041600000000000005, "L-asparagine": 0.00055, "L-histidine": 9.751e-05, "L-methionine": 0.00013000000000000002, "L-cysteine": 0.00069, "L-tryptophan": 2.837e-05, "NH4+": 0.002, "acetyl-phosphate": 2.4120000000000004e-08, "NADH": 0.00045000000000000004, "NAD+": 0.00311, "NADPH": 0.00031, "NADP+": 0.00151, "FMN": 5.1219999999999994e-05, "FAD": 0.001, "CoA": 0.0014, "glutathione": 2.5929999999999998e-11, "dATP": 0.00025, "ADP": 0.00059, "dAMP": 0.00016, "cAMP": 2.9960000000000005e-08, "adenosine": 0.00027, "deoxyadenosine": 3.5e-07, "adenine": 0.00031, "dCTP": 0.00012, "cytosine": 0.00047, "cytidine": 1.5399999999999999e-06, "dGMP": 0.00058, "guanine": 5.195e-05, "guanosine": 5.34e-06, "deoxyguanosine": 2.0299999999999996e-06, "dTTP": 0.0007199999999999999, "dTDP": 0.00012, "UDP": 0.00282, "uridine": 3.07e-06, "ITP": 3.1e-13, "IDP": 3.4999999999999997e-13, "IMP": 0.00059, "L-homocysteine": 8.836e-05, "L-citrulline": 1.58e-05, "L-ornithine": 3.78e-06, "L-histidinol": 5.792e-05, "S-adenosyl-L-methionine": 0.00017999999999999998, "D-glucose-6-phosphate": 0.0037300000000000002, "D-fructose-6-phosphate": 0.00054, "D-fructose-1,6-bisphosphate": 0.014539999999999999, "dihydroxyacetone-phosphate": 0.00021, "3-phospho-D-glycerate": 0.0008, "phosphoenolpyruvate": 0.00027, "pyruvate": 0.0016200000000000001, "acetyl-CoA": 0.00057, "oxaloacetate": 0.0006, "citrate": 0.0002, "2-oxoglutarate": 0.00064, "succinyl-CoA": 0.00026000000000000003, "succinate": 0.00071, "fumarate": 0.00015, "L-malate": 0.00142, "propionyl-CoA": 3.02e-12, "malonyl-CoA": 0.0, "acetoacetyl-CoA": 2.396e-11, "myo-inositol": 0.0, "6-phospho-D-glucono-1,5-lactone": 2.4399999999999997e-12, "6-phospho-D-gluconate": 0.00344, "D-ribulose-5-phosphate": 0.00016, "alpha-D-ribose-5-phosphate": 0.0004, "D-xylulose-5-phosphate": 2.9e-13, "D-gluconate": 9.8e-07, "glycerate": 2.14e-12, "glycerol-3-phosphate": 0.0, "2-deoxy-D-ribose-5-phosphate": 2.8e-07, "5-phospho-alpha-D-ribose-1-diphosphate": 0.00022, "N-carbamoyl-L-aspartate": 1.0029999999999999e-05, "(S)-dihydroorotate": 4.43e-06, "UDP-N-acetyl-D-glucosamine": 1.4029999999999999e-11, "2,3-dihydroxybenzoate": 2.1e-13, "4-hydroxybenzoate": 0.0, "shikimate": 0.00012, "phenylpyruvate": 2.0609999999999997e-05, "anthranilate": 1.064e-05, "N2-acetyl-L-ornithine": 8.599999999999999e-07, "riboflavin": 0.00014000000000000001, "quinolinate": 0.00014000000000000001, "PfkA": 1.49e-06, "FbaA": 5.87e-06, "TpiA": 5.4400000000000004e-06, "GapA": 1.7579999999999998e-05, "Pgk": 1.5039999999999998e-05, "Eno": 1.476e-05, "PykF": 1.3e-06, "AceF": 5.19e-06, "AceE": 1.9299999999999997e-06, "Lpd": 1.78e-06, "GltA": 4.679999999999999e-06, "Icd": 1.106e-05, "SucA": 1.6499999999999999e-06, "Mdh": 1.417e-05, "CyoA": 8.07e-06, "AtpA": 1.265e-05, "Prs": 1.6699999999999999e-06, "PurF": 1.26e-06, "GuaB": 2.37e-06, "Gmk": 8.9e-07, "Adk": 3.77e-06, "NrdB": 1.18e-06, "NrdA": 1.0099999999999999e-06, "CarA": 1.59e-06, "PyrB": 1.4499999999999999e-06, "ThyA": 6.3e-07, "Tmk": 4.6999999999999995e-07, "PyrG": 1.4299999999999999e-06, "Ndk": 3.69e-06, "GlnA": 2.8199999999999997e-06, "100S": 5.278000000000001e-08, "oriC~DNAP": 1.35e-09, "genome": 0.00774, "CellWall": 1.20001, "D-glucose": 6.73e-06, "AtpD": 2.0699999999999997e-06, "NuoA": 1.85e-06, "GuaA": 2.05e-06, "DnaE": 1.94e-06, "DnaX": 1.7199999999999998e-06, "Lgt": 1.5599999999999999e-06, "ClpP": 7.5e-07, "FtsH": 1.5399999999999999e-06, "FusA": 1.5e-07, "Lon": 1.2099999999999998e-06, "TufA": 1.06e-06, "TufB": 3.3999999999999996e-06, "DnaB": 3.7999999999999996e-07, "GroEL": 1.04e-06, "GyrA": 1.75e-06, "GyrB": 1.5e-06, "ParC": 1.3600000000000001e-06, "ParE": 1.47e-06, "SecA": 1.38e-06, "FtsI": 2.36e-06, "LpxC": 1.8e-06, "MurA": 1.8999999999999998e-06, "BamA": 1.4499999999999999e-06, "DnaK": 1.38e-06, "FtsA": 1.83e-06, "ZipA": 1e-06, "OmpA": 2.33e-06, "OmpF": 1.4299999999999999e-06, "SecY": 1.87e-06, "AlaS": 3.5299999999999997e-06, "ArgS": 2e-06, "Hns": 2.68e-06, "IleS": 3.66e-06, "LeuS": 2.67e-06, "MetG": 3.0099999999999996e-06, "ValS": 3.39e-06, "RpoA": 0.0, "RpoB": 1.8e-07, "RpoC": 6e-07, "NusA": 5e-07, "NusG": 0.0, "Rho": 6.77e-09, "GreA": 1.22e-06, "rRNA16S": 6.4e-07, "rRNA23S": 1.86e-06, "rRNA5S": 2.08e-06, "30S": 2.04e-06, "50S": 5.699999999999999e-07, "RplA": 1.987e-05, "RplL": 2.043e-05, "RpsA": 1.3619999999999998e-05, "RpsC": 1.5179999999999999e-05, "Crp": 1.98e-06, "CspC": 2.25e-06, "DnaA": 1.26e-06, "DnaG": 1.5599999999999999e-06, "Fis": 2.33e-06, "HupA": 2.4599999999999997e-06, "Ssb": 2.4900000000000003e-06, "Tsf": 4.6999999999999995e-07, "DnaN": 1.33e-06, "Frr": 1.3e-06, "FtsZ": 1.81e-06, "GroES": 6.7e-07, "InfA": 1.3600000000000001e-06, "InfB": 1.759e-08, "InfC": 0.0, "MreB": 2.05e-06, "MukB": 5.4e-07, "PrfA": 4.1999999999999995e-07, "PrfB": 9.499999999999999e-07, "EFTu": 6.800000000000001e-07}, "count": {"RpoD": 294.0, "RNAP": 1331.0, "RNAP~RpoD": 1040.0, "RNAPAuxiliary": 2979.0, "Ribosome": 8612.0, "RibosomeAuxiliary": 1435.0, "100S": 39.0, "oriC~DNAP": 1.0, "genome": 5720623.0, "rRNA16S": 474.0, "rRNA23S": 1376.0, "rRNA5S": 1536.0, "30S": 1504.0, "50S": 423.0, "RplA": 14682.0, "RplL": 15094.0, "RpsA": 10063.0, "RpsC": 11214.0}, "out": {"vital": 1.0, "Cl-": 0.06056, "Na+": 0.05, "NH4+": 0.0095, "K+": 0.00264, "Pi": 0.00132, "Mg2+": 0.0005300000000000001, "nicotinamide": 9.826e-05, "pantothenate": 4.949e-05, "pyridoxine": 1.655e-05, "thiamine": 1.507e-05, "lipoate": 9.74e-06, "riboflavin": 2.13e-06, "Ca2+": 5e-07, "biotin": 4.9e-07, "sulfate": 3.1e-07, "folate": 1.8e-07, "Mn2+": 8e-08, "boric_acid": 4e-08, "Co2+": 3.0000000000000004e-08, "Zn2+": 1e-08, "Cu2+": 1e-08, "Fe2+": 1e-08, "molybdate": 3.0000000000000004e-09, "D-glucose": 0.00409, "LB": 0.0, "L-alanine": 0.0008, "L-arginine": 0.005200000000000001, "L-asparagine": 0.0004, "L-aspartate": 0.0004, "L-cysteine": 9.995999999999998e-05, "L-glutamine": 0.0006, "glycine": 0.0008, "L-histidine": 0.0002, "L-isoleucine": 0.0004, "L-leucine": 0.0008, "L-lysine": 0.0004, "L-methionine": 0.0002, "L-phenylalanine": 0.0004, "L-proline": 0.0004, "L-serine": 0.01, "L-threonine": 0.0004, "L-tryptophan": 9.999999999999999e-05, "L-tyrosine": 0.0002, "L-valine": 0.0006, "adenine": 0.0002, "cytosine": 0.0002, "guanine": 0.0002, "uracil": 0.0002, "EZRich": 0.0, "H2O": 54.99988, "H+": 0.0012, "O2": 0.0012, "CO2": 0.0012, "L-glutamate": 0.011, "bioentity": 5.0, "length": 0.1, "Ribosome": 0.0}, "cell": {"H+": 0.00118, "membrane_H+": 0.004, "length": 2.440883368e-06}, "polysomes": 3836.0, "mrna": 2723.0, "protein": 0.0, "trna_free": 0.00028647000000000004, "trna_charged": 0.00021819540000000002, "cells": 536870912.0, "instances": 536870912.0, "log2_instances": 29, "rnap_bound": 3346.0, "rnapaux_bound": 1669.0, "ribo_total": 48702.0}, "33500": {"conc": {"H+": 0.0012, "O2": 0.0012, "CO2": 0.0012, "Pi": 0.023899999999999998, "RpoD": 3.5e-07, "RNAP": 1.87e-06, "RNAP~RpoD": 1.4099999999999998e-06, "RNAPAuxiliary": 4.02e-06, "ppGpp": 3.1e-07, "ATP": 0.009550000000000001, "CTP": 0.00412, "GTP": 0.004980000000000001, "UTP": 0.01268, "PPi": 0.0002, "AMP": 0.00055, "CMP": 0.00055, "GMP": 0.00116, "Ribosome": 1.141e-05, "RibosomeAuxiliary": 1.96e-06, "GDP": 0.00328, "L-leucine": 0.00058, "L-alanine": 0.00483, "glycine": 0.00936, "L-valine": 0.00108, "L-glutamate": 0.01102, "L-serine": 4.607e-05, "L-isoleucine": 0.00025, "L-aspartate": 0.00471, "L-threonine": 0.00017999999999999998, "L-lysine": 0.00075, "L-proline": 0.0006500000000000001, "L-arginine": 0.00107, "L-phenylalanine": 3.967e-05, "L-tyrosine": 5.867e-05, "L-glutamine": 0.00412, "L-asparagine": 0.00055, "L-histidine": 9.716999999999999e-05, "L-methionine": 0.00013000000000000002, "L-cysteine": 0.00068, "L-tryptophan": 2.9649999999999996e-05, "NH4+": 0.002, "acetyl-phosphate": 2.4010000000000005e-08, "NADH": 0.00046, "NAD+": 0.00311, "NADPH": 0.00031, "NADP+": 0.00151, "FMN": 5.3179999999999996e-05, "FAD": 0.001, "CoA": 0.0014, "glutathione": 2.4199999999999998e-11, "dATP": 0.00025, "ADP": 0.00059, "dAMP": 0.00016, "cAMP": 2.965e-08, "adenosine": 0.00025, "deoxyadenosine": 3.5e-07, "adenine": 0.00029, "dCTP": 0.00013000000000000002, "cytosine": 0.00046, "cytidine": 1.53e-06, "dGMP": 0.00058, "guanine": 4.613e-05, "guanosine": 5.28e-06, "deoxyguanosine": 2.0199999999999997e-06, "dTTP": 0.00074, "dTDP": 0.00012, "UDP": 0.00277, "uridine": 3.0499999999999996e-06, "ITP": 2.9e-13, "IDP": 3.2e-13, "IMP": 0.0005600000000000001, "L-homocysteine": 9.14e-05, "L-citrulline": 1.459e-05, "L-ornithine": 3.4799999999999997e-06, "L-histidinol": 5.764e-05, "S-adenosyl-L-methionine": 0.00017999999999999998, "D-glucose-6-phosphate": 0.0037300000000000002, "D-fructose-6-phosphate": 0.00054, "D-fructose-1,6-bisphosphate": 0.014490000000000001, "dihydroxyacetone-phosphate": 0.00021, "3-phospho-D-glycerate": 0.0008, "phosphoenolpyruvate": 0.00027, "pyruvate": 0.0016200000000000001, "acetyl-CoA": 0.00057, "oxaloacetate": 0.00061, "citrate": 0.0002, "2-oxoglutarate": 0.0006500000000000001, "succinyl-CoA": 0.00026000000000000003, "succinate": 0.0007, "fumarate": 0.00014000000000000001, "L-malate": 0.00146, "propionyl-CoA": 2.99e-12, "malonyl-CoA": 0.0, "acetoacetyl-CoA": 2.3530000000000002e-11, "myo-inositol": 0.0, "6-phospho-D-glucono-1,5-lactone": 2.2799999999999996e-12, "6-phospho-D-gluconate": 0.00344, "D-ribulose-5-phosphate": 0.00016, "alpha-D-ribose-5-phosphate": 0.0004, "D-xylulose-5-phosphate": 2.7e-13, "D-gluconate": 1.02e-06, "glycerate": 1.99e-12, "glycerol-3-phosphate": 0.0, "2-deoxy-D-ribose-5-phosphate": 2.8e-07, "5-phospho-alpha-D-ribose-1-diphosphate": 0.00022, "N-carbamoyl-L-aspartate": 1.0769999999999999e-05, "(S)-dihydroorotate": 4.81e-06, "UDP-N-acetyl-D-glucosamine": 1.3099999999999999e-11, "2,3-dihydroxybenzoate": 2e-13, "4-hydroxybenzoate": 0.0, "shikimate": 0.00013000000000000002, "phenylpyruvate": 2.0969999999999997e-05, "anthranilate": 1.0919999999999999e-05, "N2-acetyl-L-ornithine": 7.699999999999999e-07, "riboflavin": 0.00015, "quinolinate": 0.00014000000000000001, "PfkA": 1.5199999999999998e-06, "FbaA": 5.75e-06, "TpiA": 5.51e-06, "GapA": 1.7489999999999997e-05, "Pgk": 1.511e-05, "Eno": 1.4779999999999999e-05, "PykF": 1.31e-06, "AceF": 5.2e-06, "AceE": 1.8799999999999998e-06, "Lpd": 1.6699999999999999e-06, "GltA": 4.71e-06, "Icd": 1.101e-05, "SucA": 1.6399999999999998e-06, "Mdh": 1.414e-05, "CyoA": 7.94e-06, "AtpA": 1.2369999999999998e-05, "Prs": 1.62e-06, "PurF": 1.31e-06, "GuaB": 2.3399999999999996e-06, "Gmk": 8.799999999999999e-07, "Adk": 3.73e-06, "NrdB": 1.1499999999999998e-06, "NrdA": 1.02e-06, "CarA": 1.53e-06, "PyrB": 1.4299999999999999e-06, "ThyA": 8.9e-07, "Tmk": 4.6e-07, "PyrG": 1.44e-06, "Ndk": 3.7999999999999996e-06, "GlnA": 2.7799999999999996e-06, "100S": 4.674000000000001e-08, "oriC~DNAP": 1.26e-09, "genome": 0.00779, "CellWall": 1.2, "D-glucose": 6.7699999999999996e-06, "AtpD": 2.1499999999999997e-06, "NuoA": 1.81e-06, "GuaA": 2.0199999999999997e-06, "DnaE": 1.89e-06, "DnaX": 1.6999999999999998e-06, "Lgt": 1.57e-06, "ClpP": 8e-07, "FtsH": 1.5599999999999999e-06, "FusA": 4.332e-08, "Lon": 1.24e-06, "TufA": 1.1399999999999999e-06, "TufB": 3.3999999999999996e-06, "DnaB": 3.5e-07, "GroEL": 1.08e-06, "GyrA": 1.6599999999999998e-06, "GyrB": 1.5199999999999998e-06, "ParC": 1.42e-06, "ParE": 1.42e-06, "SecA": 1.44e-06, "FtsI": 2.4199999999999997e-06, "LpxC": 1.83e-06, "MurA": 1.89e-06, "BamA": 1.46e-06, "DnaK": 1.34e-06, "FtsA": 1.7399999999999999e-06, "ZipA": 9.6e-07, "OmpA": 2.2999999999999996e-06, "OmpF": 1.38e-06, "SecY": 1.77e-06, "AlaS": 3.66e-06, "ArgS": 1.98e-06, "Hns": 2.7e-06, "IleS": 3.7499999999999997e-06, "LeuS": 2.62e-06, "MetG": 2.95e-06, "ValS": 3.38e-06, "RpoA": 0.0, "RpoB": 3.4000000000000003e-07, "RpoC": 6.800000000000001e-07, "NusA": 3.7e-07, "NusG": 0.0, "Rho": 9.723e-08, "GreA": 1.16e-06, "rRNA16S": 7e-07, "rRNA23S": 2.0299999999999996e-06, "rRNA5S": 2.1499999999999997e-06, "30S": 1.85e-06, "50S": 6.4e-07, "RplA": 1.748e-05, "RplL": 1.871e-05, "RpsA": 1.365e-05, "RpsC": 1.5859999999999997e-05, "Crp": 1.9699999999999998e-06, "CspC": 2.16e-06, "DnaA": 1.2299999999999999e-06, "DnaG": 1.55e-06, "Fis": 2.29e-06, "HupA": 2.43e-06, "Ssb": 2.56e-06, "Tsf": 4.3999999999999997e-07, "DnaN": 1.29e-06, "Frr": 1.3899999999999998e-06, "FtsZ": 1.8e-06, "GroES": 6.9e-07, "InfA": 1.3e-06, "InfB": 0.0, "InfC": 2.5260000000000003e-08, "MreB": 2.1499999999999997e-06, "MukB": 5e-07, "PrfA": 3.4000000000000003e-07, "PrfB": 9.9e-07, "EFTu": 6.9e-07}, "count": {"RpoD": 274.0, "RNAP": 1481.0, "RNAP~RpoD": 1114.0, "RNAPAuxiliary": 3182.0, "Ribosome": 9033.0, "RibosomeAuxiliary": 1548.0, "100S": 37.0, "oriC~DNAP": 1.0, "genome": 6167039.0, "rRNA16S": 556.0, "rRNA23S": 1607.0, "rRNA5S": 1700.0, "30S": 1461.0, "50S": 504.0, "RplA": 13842.0, "RplL": 14809.0, "RpsA": 10807.0, "RpsC": 12558.0}, "out": {"vital": 1.0, "Cl-": 0.06056, "Na+": 0.05, "NH4+": 0.0095, "K+": 0.00264, "Pi": 0.00132, "Mg2+": 0.0005300000000000001, "nicotinamide": 9.826e-05, "pantothenate": 4.949e-05, "pyridoxine": 1.655e-05, "thiamine": 1.507e-05, "lipoate": 9.74e-06, "riboflavin": 2.13e-06, "Ca2+": 5e-07, "biotin": 4.9e-07, "sulfate": 3.1e-07, "folate": 1.8e-07, "Mn2+": 8e-08, "boric_acid": 4e-08, "Co2+": 3.0000000000000004e-08, "Zn2+": 1e-08, "Cu2+": 1e-08, "Fe2+": 1e-08, "molybdate": 3.0000000000000004e-09, "D-glucose": 0.00409, "LB": 0.0, "L-alanine": 0.0008, "L-arginine": 0.005200000000000001, "L-asparagine": 0.0004, "L-aspartate": 0.0004, "L-cysteine": 9.995999999999998e-05, "L-glutamine": 0.0006, "glycine": 0.0008, "L-histidine": 0.0002, "L-isoleucine": 0.0004, "L-leucine": 0.0008, "L-lysine": 0.0004, "L-methionine": 0.0002, "L-phenylalanine": 0.0004, "L-proline": 0.0004, "L-serine": 0.01, "L-threonine": 0.0004, "L-tryptophan": 9.999999999999999e-05, "L-tyrosine": 0.0002, "L-valine": 0.0006, "adenine": 0.0002, "cytosine": 0.0002, "guanine": 0.0002, "uracil": 0.0002, "EZRich": 0.0, "H2O": 54.99987, "H+": 0.0012, "O2": 0.0012, "CO2": 0.0012, "L-glutamate": 0.011, "bioentity": 5.0, "length": 0.1, "Ribosome": 0.0}, "cell": {"H+": 0.00118, "membrane_H+": 0.005240000000000001, "length": 2.615310466e-06}, "polysomes": 4080.0, "mrna": 2964.0, "protein": 0.0, "trna_free": 0.00028761, "trna_charged": 0.00021933504000000006, "cells": 536870912.0, "instances": 536870912.0, "log2_instances": 29, "rnap_bound": 3454.0, "rnapaux_bound": 1691.0, "ribo_total": 51643.0}, "33600": {"conc": {"H+": 0.0012, "O2": 0.0012, "CO2": 0.0012, "Pi": 0.023899999999999998, "RpoD": 2.9e-07, "RNAP": 2.08e-06, "RNAP~RpoD": 1.35e-06, "RNAPAuxiliary": 4.18e-06, "ppGpp": 3.1e-07, "ATP": 0.0096, "CTP": 0.004059999999999999, "GTP": 0.00515, "UTP": 0.0125, "PPi": 0.0002, "AMP": 0.0005200000000000001, "CMP": 0.00054, "GMP": 0.0009699999999999999, "Ribosome": 1.1429999999999999e-05, "RibosomeAuxiliary": 1.92e-06, "GDP": 0.00277, "L-leucine": 0.00061, "L-alanine": 0.00492, "glycine": 0.008960000000000001, "L-valine": 0.00111, "L-glutamate": 0.01106, "L-serine": 4.7409999999999995e-05, "L-isoleucine": 0.00026000000000000003, "L-aspartate": 0.00477, "L-threonine": 0.00017999999999999998, "L-lysine": 0.00074, "L-proline": 0.00066, "L-arginine": 0.00107, "L-phenylalanine": 4.1729999999999995e-05, "L-tyrosine": 6.065e-05, "L-glutamine": 0.004059999999999999, "L-asparagine": 0.0005600000000000001, "L-histidine": 9.762999999999999e-05, "L-methionine": 0.00012, "L-cysteine": 0.0007, "L-tryptophan": 3.518e-05, "NH4+": 0.002, "acetyl-phosphate": 2.4040000000000002e-08, "NADH": 0.00046, "NAD+": 0.00311, "NADPH": 0.00032, "NADP+": 0.00151, "FMN": 5.542e-05, "FAD": 0.001, "CoA": 0.0014, "glutathione": 2.27e-11, "dATP": 0.00026000000000000003, "ADP": 0.0005200000000000001, "dAMP": 0.00016, "cAMP": 2.9380000000000002e-08, "adenosine": 0.00024, "deoxyadenosine": 3.5e-07, "adenine": 0.00028000000000000003, "dCTP": 0.00013000000000000002, "cytosine": 0.00046, "cytidine": 1.5199999999999998e-06, "dGMP": 0.00057, "guanine": 4.403e-05, "guanosine": 5.19e-06, "deoxyguanosine": 2.0199999999999997e-06, "dTTP": 0.0007800000000000001, "dTDP": 0.00013000000000000002, "UDP": 0.00272, "uridine": 3.03e-06, "ITP": 2.7e-13, "IDP": 3e-13, "IMP": 0.0005300000000000001, "L-homocysteine": 8.785999999999999e-05, "L-citrulline": 1.384e-05, "L-ornithine": 3.3399999999999998e-06, "L-histidinol": 5.790999999999999e-05, "S-adenosyl-L-methionine": 0.00017999999999999998, "D-glucose-6-phosphate": 0.0037300000000000002, "D-fructose-6-phosphate": 0.0005300000000000001, "D-fructose-1,6-bisphosphate": 0.014310000000000002, "dihydroxyacetone-phosphate": 0.00021, "3-phospho-D-glycerate": 0.00079, "phosphoenolpyruvate": 0.00027, "pyruvate": 0.00163, "acetyl-CoA": 0.00057, "oxaloacetate": 0.00061, "citrate": 0.0002, "2-oxoglutarate": 0.00064, "succinyl-CoA": 0.00026000000000000003, "succinate": 0.00069, "fumarate": 0.00014000000000000001, "L-malate": 0.00148, "propionyl-CoA": 3e-12, "malonyl-CoA": 0.0, "acetoacetyl-CoA": 2.325e-11, "myo-inositol": 0.0, "6-phospho-D-glucono-1,5-lactone": 2.14e-12, "6-phospho-D-gluconate": 0.00344, "D-ribulose-5-phosphate": 0.00016, "alpha-D-ribose-5-phosphate": 0.0004, "D-xylulose-5-phosphate": 2.5e-13, "D-gluconate": 1.07e-06, "glycerate": 1.87e-12, "glycerol-3-phosphate": 0.0, "2-deoxy-D-ribose-5-phosphate": 2.8e-07, "5-phospho-alpha-D-ribose-1-diphosphate": 0.00022, "N-carbamoyl-L-aspartate": 1.15e-05, "(S)-dihydroorotate": 5.03e-06, "UDP-N-acetyl-D-glucosamine": 1.2279999999999999e-11, "2,3-dihydroxybenzoate": 1.9e-13, "4-hydroxybenzoate": 0.0, "shikimate": 0.00013000000000000002, "phenylpyruvate": 2.143e-05, "anthranilate": 1.231e-05, "N2-acetyl-L-ornithine": 7.4e-07, "riboflavin": 0.00015, "quinolinate": 0.00014000000000000001, "PfkA": 1.5399999999999999e-06, "FbaA": 5.6e-06, "TpiA": 5.61e-06, "GapA": 1.753e-05, "Pgk": 1.5269999999999998e-05, "Eno": 1.491e-05, "PykF": 1.31e-06, "AceF": 5.23e-06, "AceE": 1.87e-06, "Lpd": 1.62e-06, "GltA": 4.7e-06, "Icd": 1.096e-05, "SucA": 1.6799999999999998e-06, "Mdh": 1.4119999999999999e-05, "CyoA": 7.87e-06, "AtpA": 1.2159999999999999e-05, "Prs": 1.62e-06, "PurF": 1.3600000000000001e-06, "GuaB": 2.33e-06, "Gmk": 8.699999999999999e-07, "Adk": 3.7e-06, "NrdB": 1.1499999999999998e-06, "NrdA": 9.7e-07, "CarA": 1.5399999999999999e-06, "PyrB": 1.4499999999999999e-06, "ThyA": 1.08e-06, "Tmk": 5.5e-07, "PyrG": 1.3899999999999998e-06, "Ndk": 3.91e-06, "GlnA": 2.74e-06, "100S": 3.554e-08, "oriC~DNAP": 1.18e-09, "genome": 0.00783, "CellWall": 1.20003, "D-glucose": 6.809999999999999e-06, "AtpD": 2.1899999999999998e-06, "NuoA": 1.79e-06, "GuaA": 2.0599999999999998e-06, "DnaE": 1.8799999999999998e-06, "DnaX": 1.6599999999999998e-06, "Lgt": 1.6399999999999998e-06, "ClpP": 8e-07, "FtsH": 1.55e-06, "FusA": 1.5e-07, "Lon": 1.31e-06, "TufA": 1.3e-06, "TufB": 3.37e-06, "DnaB": 3.3e-07, "GroEL": 1.09e-06, "GyrA": 1.6e-06, "GyrB": 1.5399999999999999e-06, "ParC": 1.4e-06, "ParE": 1.4e-06, "SecA": 1.47e-06, "FtsI": 2.48e-06, "LpxC": 1.87e-06, "MurA": 1.87e-06, "BamA": 1.5199999999999998e-06, "DnaK": 1.32e-06, "FtsA": 1.6499999999999999e-06, "ZipA": 9.1e-07, "OmpA": 2.3399999999999996e-06, "OmpF": 1.47e-06, "SecY": 1.7199999999999998e-06, "AlaS": 3.7e-06, "ArgS": 1.9299999999999997e-06, "Hns": 2.84e-06, "IleS": 3.84e-06, "LeuS": 2.66e-06, "MetG": 2.93e-06, "ValS": 3.39e-06, "RpoA": 0.0, "RpoB": 4.0999999999999994e-07, "RpoC": 7.5e-07, "NusA": 3.5e-07, "NusG": 0.0, "Rho": 1.2e-07, "GreA": 1.0099999999999999e-06, "rRNA16S": 8.1e-07, "rRNA23S": 2.32e-06, "rRNA5S": 2.04e-06, "30S": 1.91e-06, "50S": 6.7e-07, "RplA": 1.704e-05, "RplL": 1.914e-05, "RpsA": 1.3939999999999999e-05, "RpsC": 1.4869999999999998e-05, "Crp": 1.98e-06, "CspC": 2.0699999999999997e-06, "DnaA": 1.27e-06, "DnaG": 1.5e-06, "Fis": 2.27e-06, "HupA": 2.4100000000000002e-06, "Ssb": 2.52e-06, "Tsf": 4e-07, "DnaN": 1.29e-06, "Frr": 1.49e-06, "FtsZ": 1.84e-06, "GroES": 6.9e-07, "InfA": 1.3e-06, "InfB": 0.0, "InfC": 6.514e-08, "MreB": 2.16e-06, "MukB": 4.8e-07, "PrfA": 4.5e-07, "PrfB": 1.05e-06, "EFTu": 7.3e-07}, "count": {"RpoD": 246.0, "RNAP": 1753.0, "RNAP~RpoD": 1142.0, "RNAPAuxiliary": 3529.0, "Ribosome": 9651.0, "RibosomeAuxiliary": 1619.0, "100S": 30.0, "oriC~DNAP": 1.0, "genome": 6613839.0, "rRNA16S": 680.0, "rRNA23S": 1961.0, "rRNA5S": 1725.0, "30S": 1609.0, "50S": 563.0, "RplA": 14386.0, "RplL": 16155.0, "RpsA": 11769.0, "RpsC": 12553.0}, "out": {"vital": 1.0, "Cl-": 0.06056, "Na+": 0.05, "NH4+": 0.0095, "K+": 0.00264, "Pi": 0.00132, "Mg2+": 0.0005300000000000001, "nicotinamide": 9.826e-05, "pantothenate": 4.949e-05, "pyridoxine": 1.655e-05, "thiamine": 1.507e-05, "lipoate": 9.74e-06, "riboflavin": 2.13e-06, "Ca2+": 5e-07, "biotin": 4.9e-07, "sulfate": 3.1e-07, "folate": 1.8e-07, "Mn2+": 8e-08, "boric_acid": 4e-08, "Co2+": 3.0000000000000004e-08, "Zn2+": 1e-08, "Cu2+": 1e-08, "Fe2+": 1e-08, "molybdate": 3.0000000000000004e-09, "D-glucose": 0.00409, "LB": 0.0, "L-alanine": 0.0008, "L-arginine": 0.005200000000000001, "L-asparagine": 0.0004, "L-aspartate": 0.0004, "L-cysteine": 9.995999999999998e-05, "L-glutamine": 0.0006, "glycine": 0.0008, "L-histidine": 0.0002, "L-isoleucine": 0.0004, "L-leucine": 0.0008, "L-lysine": 0.0004, "L-methionine": 0.0002, "L-phenylalanine": 0.0004, "L-proline": 0.0004, "L-serine": 0.01, "L-threonine": 0.0004, "L-tryptophan": 9.999999999999999e-05, "L-tyrosine": 0.0002, "L-valine": 0.0006, "adenine": 0.0002, "cytosine": 0.0002, "guanine": 0.0002, "uracil": 0.0002, "EZRich": 0.0, "H2O": 54.99986, "H+": 0.0012, "O2": 0.0012, "CO2": 0.0012, "L-glutamate": 0.011, "bioentity": 5.0, "length": 0.1, "Ribosome": 0.0}, "cell": {"H+": 0.00118, "membrane_H+": 0.0069299999999999995, "length": 2.78885485e-06}, "polysomes": 4318.0, "mrna": 3187.0, "protein": 0.0, "trna_free": 0.00028515, "trna_charged": 0.00021828236000000003, "cells": 536870912.0, "instances": 536870912.0, "log2_instances": 29, "rnap_bound": 3472.0, "rnapaux_bound": 1647.0, "ribo_total": 54791.0}, "33700": {"conc": {"H+": 0.0012, "O2": 0.0012, "CO2": 0.0012, "Pi": 0.023899999999999998, "RpoD": 2.6e-07, "RNAP": 2.24e-06, "RNAP~RpoD": 1.37e-06, "RNAPAuxiliary": 4.35e-06, "ppGpp": 3.1e-07, "ATP": 0.00954, "CTP": 0.004070000000000001, "GTP": 0.005070000000000001, "UTP": 0.01255, "PPi": 0.0002, "AMP": 0.0005300000000000001, "CMP": 0.00055, "GMP": 0.00099, "Ribosome": 1.1269999999999999e-05, "RibosomeAuxiliary": 1.83e-06, "GDP": 0.00279, "L-leucine": 0.00063, "L-alanine": 0.004940000000000001, "glycine": 0.00865, "L-valine": 0.00113, "L-glutamate": 0.01107, "L-serine": 4.7079999999999996e-05, "L-isoleucine": 0.00025, "L-aspartate": 0.00488, "L-threonine": 0.00017, "L-lysine": 0.00074, "L-proline": 0.00066, "L-arginine": 0.00107, "L-phenylalanine": 4.133e-05, "L-tyrosine": 6.075e-05, "L-glutamine": 0.004070000000000001, "L-asparagine": 0.00057, "L-histidine": 9.619e-05, "L-methionine": 0.00013000000000000002, "L-cysteine": 0.00073, "L-tryptophan": 3.751e-05, "NH4+": 0.002, "acetyl-phosphate": 2.4130000000000002e-08, "NADH": 0.00046, "NAD+": 0.0031200000000000004, "NADPH": 0.00032, "NADP+": 0.00151, "FMN": 5.583e-05, "FAD": 0.001, "CoA": 0.0014, "glutathione": 2.1289999999999998e-11, "dATP": 0.00026000000000000003, "ADP": 0.00058, "dAMP": 0.00016, "cAMP": 2.904e-08, "adenosine": 0.00025, "deoxyadenosine": 3.5e-07, "adenine": 0.00029, "dCTP": 0.00013000000000000002, "cytosine": 0.00045000000000000004, "cytidine": 1.51e-06, "dGMP": 0.00057, "guanine": 4.0829999999999994e-05, "guanosine": 5.07e-06, "deoxyguanosine": 2.01e-06, "dTTP": 0.0008100000000000001, "dTDP": 0.00014000000000000001, "UDP": 0.0027400000000000002, "uridine": 3e-06, "ITP": 2.5e-13, "IDP": 2.8e-13, "IMP": 0.00054, "L-homocysteine": 8.843e-05, "L-citrulline": 1.3919999999999999e-05, "L-ornithine": 3.41e-06, "L-histidinol": 5.706e-05, "S-adenosyl-L-methionine": 0.00017999999999999998, "D-glucose-6-phosphate": 0.00372, "D-fructose-6-phosphate": 0.0005300000000000001, "D-fructose-1,6-bisphosphate": 0.01436, "dihydroxyacetone-phosphate": 0.0002, "3-phospho-D-glycerate": 0.00079, "phosphoenolpyruvate": 0.00028000000000000003, "pyruvate": 0.00164, "acetyl-CoA": 0.00057, "oxaloacetate": 0.00061, "citrate": 0.0002, "2-oxoglutarate": 0.00063, "succinyl-CoA": 0.00026000000000000003, "succinate": 0.00068, "fumarate": 0.00014000000000000001, "L-malate": 0.00148, "propionyl-CoA": 3.01e-12, "malonyl-CoA": 0.0, "acetoacetyl-CoA": 2.301e-11, "myo-inositol": 0.0, "6-phospho-D-glucono-1,5-lactone": 2e-12, "6-phospho-D-gluconate": 0.00344, "D-ribulose-5-phosphate": 0.00016, "alpha-D-ribose-5-phosphate": 0.0004, "D-xylulose-5-phosphate": 2.4e-13, "D-gluconate": 1.1e-06, "glycerate": 1.75e-12, "glycerol-3-phosphate": 0.0, "2-deoxy-D-ribose-5-phosphate": 2.8e-07, "5-phospho-alpha-D-ribose-1-diphosphate": 0.00022, "N-carbamoyl-L-aspartate": 1.173e-05, "(S)-dihydroorotate": 5.05e-06, "UDP-N-acetyl-D-glucosamine": 1.152e-11, "2,3-dihydroxybenzoate": 1.8e-13, "4-hydroxybenzoate": 0.0, "shikimate": 0.00013000000000000002, "phenylpyruvate": 2.119e-05, "anthranilate": 1.281e-05, "N2-acetyl-L-ornithine": 7.699999999999999e-07, "riboflavin": 0.00015, "quinolinate": 0.00014000000000000001, "PfkA": 1.5599999999999999e-06, "FbaA": 5.51e-06, "TpiA": 5.849999999999999e-06, "GapA": 1.7579999999999998e-05, "Pgk": 1.538e-05, "Eno": 1.508e-05, "PykF": 1.34e-06, "AceF": 5.12e-06, "AceE": 1.8799999999999998e-06, "Lpd": 1.71e-06, "GltA": 4.54e-06, "Icd": 1.084e-05, "SucA": 1.7199999999999998e-06, "Mdh": 1.416e-05, "CyoA": 7.86e-06, "AtpA": 1.205e-05, "Prs": 1.7399999999999999e-06, "PurF": 1.3e-06, "GuaB": 2.3399999999999996e-06, "Gmk": 8.699999999999999e-07, "Adk": 3.68e-06, "NrdB": 1.1399999999999999e-06, "NrdA": 1.02e-06, "CarA": 1.49e-06, "PyrB": 1.4499999999999999e-06, "ThyA": 1.1299999999999998e-06, "Tmk": 6.3e-07, "PyrG": 1.33e-06, "Ndk": 3.92e-06, "GlnA": 2.79e-06, "100S": 3.222e-08, "oriC~DNAP": 1.11e-09, "genome": 0.00785, "CellWall": 1.1999900000000001, "D-glucose": 6.83e-06, "AtpD": 2.2799999999999998e-06, "NuoA": 1.78e-06, "GuaA": 2.0299999999999996e-06, "DnaE": 1.87e-06, "DnaX": 1.61e-06, "Lgt": 1.69e-06, "ClpP": 7.599999999999999e-07, "FtsH": 1.53e-06, "FusA": 3.4000000000000003e-07, "Lon": 1.44e-06, "TufA": 1.4099999999999998e-06, "TufB": 3.42e-06, "DnaB": 3.1e-07, "GroEL": 1.06e-06, "GyrA": 1.57e-06, "GyrB": 1.5e-06, "ParC": 1.44e-06, "ParE": 1.4299999999999999e-06, "SecA": 1.5199999999999998e-06, "FtsI": 2.4199999999999997e-06, "LpxC": 1.83e-06, "MurA": 1.9299999999999997e-06, "BamA": 1.5599999999999999e-06, "DnaK": 1.31e-06, "FtsA": 1.6499999999999999e-06, "ZipA": 8.599999999999999e-07, "OmpA": 2.3399999999999996e-06, "OmpF": 1.38e-06, "SecY": 1.71e-06, "AlaS": 3.74e-06, "ArgS": 1.86e-06, "Hns": 2.8099999999999998e-06, "IleS": 3.95e-06, "LeuS": 2.68e-06, "MetG": 2.83e-06, "ValS": 3.4799999999999997e-06, "RpoA": 0.0, "RpoB": 3.2e-07, "RpoC": 7.3e-07, "NusA": 2.1999999999999998e-07, "NusG": 1.11e-09, "Rho": 1.11e-09, "GreA": 7.1e-07, "rRNA16S": 8.9e-07, "rRNA23S": 2.35e-06, "rRNA5S": 2.35e-06, "30S": 2.0199999999999997e-06, "50S": 7.5e-07, "RplA": 2.069e-05, "RplL": 2.067e-05, "RpsA": 1.331e-05, "RpsC": 1.496e-05, "Crp": 2.0199999999999997e-06, "CspC": 2.04e-06, "DnaA": 1.37e-06, "DnaG": 1.47e-06, "Fis": 2.23e-06, "HupA": 2.4100000000000002e-06, "Ssb": 2.43e-06, "Tsf": 4e-07, "DnaN": 1.2499999999999999e-06, "Frr": 1.6999999999999998e-06, "FtsZ": 1.78e-06, "GroES": 6.7e-07, "InfA": 1.29e-06, "InfB": 0.0, "InfC": 2.1999999999999998e-07, "MreB": 2.1499999999999997e-06, "MukB": 5.2e-07, "PrfA": 4.8e-07, "PrfB": 1.2299999999999999e-06, "EFTu": 8.1e-07}, "count": {"RpoD": 230.0, "RNAP": 2014.0, "RNAP~RpoD": 1237.0, "RNAPAuxiliary": 3916.0, "Ribosome": 10144.0, "RibosomeAuxiliary": 1643.0, "100S": 29.0, "oriC~DNAP": 1.0, "genome": 7060555.0, "rRNA16S": 801.0, "rRNA23S": 2113.0, "rRNA5S": 2119.0, "30S": 1819.0, "50S": 674.0, "RplA": 18623.0, "RplL": 18602.0, "RpsA": 11977.0, "RpsC": 13461.0}, "out": {"vital": 1.0, "Cl-": 0.06056, "Na+": 0.05, "NH4+": 0.0095, "K+": 0.00264, "Pi": 0.00132, "Mg2+": 0.0005300000000000001, "nicotinamide": 9.826e-05, "pantothenate": 4.949e-05, "pyridoxine": 1.655e-05, "thiamine": 1.507e-05, "lipoate": 9.74e-06, "riboflavin": 2.13e-06, "Ca2+": 5e-07, "biotin": 4.9e-07, "sulfate": 3.1e-07, "folate": 1.8e-07, "Mn2+": 8e-08, "boric_acid": 4e-08, "Co2+": 3.0000000000000004e-08, "Zn2+": 1e-08, "Cu2+": 1e-08, "Fe2+": 1e-08, "molybdate": 3.0000000000000004e-09, "D-glucose": 0.00409, "LB": 0.0, "L-alanine": 0.0008, "L-arginine": 0.005200000000000001, "L-asparagine": 0.0004, "L-aspartate": 0.0004, "L-cysteine": 9.995e-05, "L-glutamine": 0.0006, "glycine": 0.0008, "L-histidine": 0.0002, "L-isoleucine": 0.0004, "L-leucine": 0.0008, "L-lysine": 0.0004, "L-methionine": 0.0002, "L-phenylalanine": 0.0004, "L-proline": 0.0004, "L-serine": 0.01, "L-threonine": 0.0004, "L-tryptophan": 9.999999999999999e-05, "L-tyrosine": 0.0002, "L-valine": 0.0006, "adenine": 0.0002, "cytosine": 0.0002, "guanine": 0.0002, "uracil": 0.0002, "EZRich": 0.0, "H2O": 54.99984, "H+": 0.0012, "O2": 0.0012, "CO2": 0.0012, "L-glutamate": 0.01099, "bioentity": 5.0, "length": 0.1, "Ribosome": 0.0}, "cell": {"H+": 0.00118, "membrane_H+": 0.00721, "length": 2.973116325e-06}, "polysomes": 4578.0, "mrna": 3293.0, "protein": 0.0, "trna_free": 0.00027866, "trna_charged": 0.00021210222000000003, "cells": 536870912.0, "instances": 536870912.0, "log2_instances": 29, "rnap_bound": 3577.0, "rnapaux_bound": 1674.0, "ribo_total": 58034.0}, "33800": {"conc": {"H+": 0.0012, "O2": 0.0012, "CO2": 0.0012, "Pi": 0.023899999999999998, "RpoD": 2.4e-07, "RNAP": 2.4599999999999997e-06, "RNAP~RpoD": 1.33e-06, "RNAPAuxiliary": 4.54e-06, "ppGpp": 3.1e-07, "ATP": 0.00954, "CTP": 0.00401, "GTP": 0.005200000000000001, "UTP": 0.012369999999999999, "PPi": 0.0002, "AMP": 0.00051, "CMP": 0.0005300000000000001, "GMP": 0.0008900000000000001, "Ribosome": 1.15e-05, "RibosomeAuxiliary": 1.81e-06, "GDP": 0.0025099999999999996, "L-leucine": 0.00068, "L-alanine": 0.004980000000000001, "glycine": 0.00839, "L-valine": 0.00118, "L-glutamate": 0.0112, "L-serine": 4.8299999999999995e-05, "L-isoleucine": 0.00027, "L-aspartate": 0.0049900000000000005, "L-threonine": 0.00017999999999999998, "L-lysine": 0.0007700000000000001, "L-proline": 0.00066, "L-arginine": 0.00108, "L-phenylalanine": 4.399e-05, "L-tyrosine": 6.408e-05, "L-glutamine": 0.00405, "L-asparagine": 0.00058, "L-histidine": 9.656e-05, "L-methionine": 0.00013000000000000002, "L-cysteine": 0.00076, "L-tryptophan": 4.0829999999999994e-05, "NH4+": 0.002, "acetyl-phosphate": 2.4260000000000003e-08, "NADH": 0.00047, "NAD+": 0.00314, "NADPH": 0.00033, "NADP+": 0.00152, "FMN": 5.638e-05, "FAD": 0.001, "CoA": 0.0014, "glutathione": 2.001e-11, "dATP": 0.00027, "ADP": 0.00058, "dAMP": 0.00017, "cAMP": 2.8680000000000003e-08, "adenosine": 0.00024, "deoxyadenosine": 3.6e-07, "adenine": 0.00028000000000000003, "dCTP": 0.00014000000000000001, "cytosine": 0.00045000000000000004, "cytidine": 1.5e-06, "dGMP": 0.00059, "guanine": 3.738e-05, "guanosine": 4.97e-06, "deoxyguanosine": 2.01e-06, "dTTP": 0.00084, "dTDP": 0.00014000000000000001, "UDP": 0.0027, "uridine": 2.97e-06, "ITP": 2.4e-13, "IDP": 2.7e-13, "IMP": 0.0005300000000000001, "L-homocysteine": 9.418e-05, "L-citrulline": 1.313e-05, "L-ornithine": 3.24e-06, "L-histidinol": 5.7249999999999996e-05, "S-adenosyl-L-methionine": 0.00017999999999999998, "D-glucose-6-phosphate": 0.0037, "D-fructose-6-phosphate": 0.00055, "D-fructose-1,6-bisphosphate": 0.01476, "dihydroxyacetone-phosphate": 0.00021, "3-phospho-D-glycerate": 0.0008100000000000001, "phosphoenolpyruvate": 0.00028000000000000003, "pyruvate": 0.00166, "acetyl-CoA": 0.00058, "oxaloacetate": 0.00061, "citrate": 0.0002, "2-oxoglutarate": 0.00062, "succinyl-CoA": 0.00025, "succinate": 0.00067, "fumarate": 0.00014000000000000001, "L-malate": 0.00148, "propionyl-CoA": 3.02e-12, "malonyl-CoA": 0.0, "acetoacetyl-CoA": 2.289e-11, "myo-inositol": 0.0, "6-phospho-D-glucono-1,5-lactone": 1.8799999999999997e-12, "6-phospho-D-gluconate": 0.00344, "D-ribulose-5-phosphate": 0.00016, "alpha-D-ribose-5-phosphate": 0.0004, "D-xylulose-5-phosphate": 2.2e-13, "D-gluconate": 1.1299999999999998e-06, "glycerate": 1.6499999999999998e-12, "glycerol-3-phosphate": 0.0, "2-deoxy-D-ribose-5-phosphate": 2.9e-07, "5-phospho-alpha-D-ribose-1-diphosphate": 0.00023, "N-carbamoyl-L-aspartate": 1.229e-05, "(S)-dihydroorotate": 5.13e-06, "UDP-N-acetyl-D-glucosamine": 1.083e-11, "2,3-dihydroxybenzoate": 1.6e-13, "4-hydroxybenzoate": 0.0, "shikimate": 0.00013000000000000002, "phenylpyruvate": 2.189e-05, "anthranilate": 1.334e-05, "N2-acetyl-L-ornithine": 7.5e-07, "riboflavin": 0.00016, "quinolinate": 0.00015, "PfkA": 1.6399999999999998e-06, "FbaA": 5.5e-06, "TpiA": 6.05e-06, "GapA": 1.7729999999999998e-05, "Pgk": 1.547e-05, "Eno": 1.5199999999999998e-05, "PykF": 1.35e-06, "AceF": 4.9199999999999995e-06, "AceE": 1.8799999999999998e-06, "Lpd": 1.6999999999999998e-06, "GltA": 4.5e-06, "Icd": 1.073e-05, "SucA": 1.6799999999999998e-06, "Mdh": 1.441e-05, "CyoA": 7.74e-06, "AtpA": 1.2039999999999998e-05, "Prs": 1.81e-06, "PurF": 1.24e-06, "GuaB": 2.37e-06, "Gmk": 9.2e-07, "Adk": 3.6499999999999998e-06, "NrdB": 1.18e-06, "NrdA": 1.12e-06, "CarA": 1.48e-06, "PyrB": 1.4299999999999999e-06, "ThyA": 1.1499999999999998e-06, "Tmk": 7e-07, "PyrG": 1.3e-06, "Ndk": 3.93e-06, "GlnA": 2.8099999999999998e-06, "100S": 2.924e-08, "oriC~DNAP": 1.0400000000000001e-09, "genome": 0.00784, "CellWall": 1.2, "D-glucose": 6.85e-06, "AtpD": 2.2999999999999996e-06, "NuoA": 1.82e-06, "GuaA": 2.01e-06, "DnaE": 1.85e-06, "DnaX": 1.62e-06, "Lgt": 1.77e-06, "ClpP": 6.6e-07, "FtsH": 1.46e-06, "FusA": 4.6e-07, "Lon": 1.47e-06, "TufA": 1.5399999999999999e-06, "TufB": 3.4799999999999997e-06, "DnaB": 3e-07, "GroEL": 1.07e-06, "GyrA": 1.6299999999999999e-06, "GyrB": 1.4499999999999999e-06, "ParC": 1.4499999999999999e-06, "ParE": 1.4299999999999999e-06, "SecA": 1.5e-06, "FtsI": 2.2799999999999998e-06, "LpxC": 1.8e-06, "MurA": 1.92e-06, "BamA": 1.6e-06, "DnaK": 1.32e-06, "FtsA": 1.6599999999999998e-06, "ZipA": 8.1e-07, "OmpA": 2.39e-06, "OmpF": 1.3e-06, "SecY": 1.6299999999999999e-06, "AlaS": 3.83e-06, "ArgS": 1.75e-06, "Hns": 2.84e-06, "IleS": 4e-06, "LeuS": 2.87e-06, "MetG": 2.75e-06, "ValS": 3.5e-06, "RpoA": 0.0, "RpoB": 1.5e-07, "RpoC": 6.1e-07, "NusA": 5.072e-08, "NusG": 0.0, "Rho": 3.13e-09, "GreA": 4.2999999999999996e-07, "rRNA16S": 1e-06, "rRNA23S": 2.5099999999999997e-06, "rRNA5S": 2.6499999999999996e-06, "30S": 2.23e-06, "50S": 7.4e-07, "RplA": 2.2499999999999998e-05, "RplL": 1.929e-05, "RpsA": 1.5439999999999998e-05, "RpsC": 1.464e-05, "Crp": 2.13e-06, "CspC": 2.04e-06, "DnaA": 1.35e-06, "DnaG": 1.4299999999999999e-06, "Fis": 2.1499999999999997e-06, "HupA": 2.4e-06, "Ssb": 2.3399999999999996e-06, "Tsf": 3e-07, "DnaN": 1.18e-06, "Frr": 1.78e-06, "FtsZ": 1.71e-06, "GroES": 6.4e-07, "InfA": 1.3e-06, "InfB": 0.0, "InfC": 2.9e-07, "MreB": 2.16e-06, "MukB": 5.1e-07, "PrfA": 4.9e-07, "PrfB": 1.34e-06, "EFTu": 8.299999999999999e-07}, "count": {"RpoD": 229.0, "RNAP": 2354.0, "RNAP~RpoD": 1275.0, "RNAPAuxiliary": 4343.0, "Ribosome": 11008.0, "RibosomeAuxiliary": 1731.0, "100S": 28.0, "oriC~DNAP": 1.0, "genome": 7507531.0, "rRNA16S": 959.0, "rRNA23S": 2402.0, "rRNA5S": 2539.0, "30S": 2138.0, "50S": 709.0, "RplA": 21544.0, "RplL": 18468.0, "RpsA": 14785.0, "RpsC": 14022.0}, "out": {"vital": 1.0, "Cl-": 0.06056, "Na+": 0.05, "NH4+": 0.0095, "K+": 0.00264, "Pi": 0.00132, "Mg2+": 0.0005300000000000001, "nicotinamide": 9.826e-05, "pantothenate": 4.949e-05, "pyridoxine": 1.655e-05, "thiamine": 1.507e-05, "lipoate": 9.74e-06, "riboflavin": 2.13e-06, "Ca2+": 5e-07, "biotin": 4.9e-07, "sulfate": 3.1e-07, "folate": 1.8e-07, "Mn2+": 8e-08, "boric_acid": 4e-08, "Co2+": 3.0000000000000004e-08, "Zn2+": 1e-08, "Cu2+": 1e-08, "Fe2+": 1e-08, "molybdate": 3.0000000000000004e-09, "D-glucose": 0.00409, "LB": 0.0, "L-alanine": 0.0008, "L-arginine": 0.005200000000000001, "L-asparagine": 0.0004, "L-aspartate": 0.0004, "L-cysteine": 9.995e-05, "L-glutamine": 0.0006, "glycine": 0.0008, "L-histidine": 0.0002, "L-isoleucine": 0.0004, "L-leucine": 0.0008, "L-lysine": 0.0004, "L-methionine": 0.0002, "L-phenylalanine": 0.0004, "L-proline": 0.0004, "L-serine": 0.01, "L-threonine": 0.0004, "L-tryptophan": 9.999999999999999e-05, "L-tyrosine": 0.0002, "L-valine": 0.0006, "adenine": 0.0002, "cytosine": 0.0002, "guanine": 0.0002, "uracil": 0.0002, "EZRich": 0.0, "H2O": 54.99983, "H+": 0.0012, "O2": 0.0012, "CO2": 0.0012, "L-glutamate": 0.01099, "bioentity": 5.0, "length": 0.1, "Ribosome": 0.0}, "cell": {"H+": 0.00118, "membrane_H+": 0.00791, "length": 3.1635754e-06}, "polysomes": 4842.0, "mrna": 3568.0, "protein": 0.0, "trna_free": 0.00026929000000000005, "trna_charged": 0.00020576311999999996, "cells": 536870912.0, "instances": 536870912.0, "log2_instances": 29, "rnap_bound": 3694.0, "rnapaux_bound": 1697.0, "ribo_total": 61528.0}, "33900": {"conc": {"H+": 0.0012, "O2": 0.0012, "CO2": 0.0012, "Pi": 0.023899999999999998, "RpoD": 2e-07, "RNAP": 2.63e-06, "RNAP~RpoD": 1.38e-06, "RNAPAuxiliary": 4.71e-06, "ppGpp": 3.1e-07, "ATP": 0.009550000000000001, "CTP": 0.00394, "GTP": 0.00513, "UTP": 0.01216, "PPi": 0.0002, "AMP": 0.0005, "CMP": 0.0005300000000000001, "GMP": 0.00083, "Ribosome": 1.1449999999999999e-05, "RibosomeAuxiliary": 1.82e-06, "GDP": 0.00235, "L-leucine": 0.00071, "L-alanine": 0.005110000000000001, "glycine": 0.00784, "L-valine": 0.00122, "L-glutamate": 0.011300000000000001, "L-serine": 4.703e-05, "L-isoleucine": 0.00026000000000000003, "L-aspartate": 0.00496, "L-threonine": 0.00017, "L-lysine": 0.00079, "L-proline": 0.00066, "L-arginine": 0.00108, "L-phenylalanine": 4.505e-05, "L-tyrosine": 6.432e-05, "L-glutamine": 0.004030000000000001, "L-asparagine": 0.00057, "L-histidine": 9.502e-05, "L-methionine": 0.00013000000000000002, "L-cysteine": 0.00074, "L-tryptophan": 3.689e-05, "NH4+": 0.002, "acetyl-phosphate": 2.447e-08, "NADH": 0.00047, "NAD+": 0.00317, "NADPH": 0.00034, "NADP+": 0.0015300000000000001, "FMN": 5.6899999999999994e-05, "FAD": 0.001, "CoA": 0.0014, "glutathione": 1.884e-11, "dATP": 0.00028000000000000003, "ADP": 0.00055, "dAMP": 0.00017, "cAMP": 2.831e-08, "adenosine": 0.00023, "deoxyadenosine": 3.6e-07, "adenine": 0.00027, "dCTP": 0.00016, "cytosine": 0.00045000000000000004, "cytidine": 1.49e-06, "dGMP": 0.00061, "guanine": 3.5249999999999996e-05, "guanosine": 4.86e-06, "deoxyguanosine": 2.01e-06, "dTTP": 0.00086, "dTDP": 0.00014000000000000001, "UDP": 0.00265, "uridine": 2.95e-06, "ITP": 2.2e-13, "IDP": 2.5e-13, "IMP": 0.0005200000000000001, "L-homocysteine": 8.847e-05, "L-citrulline": 1.2659999999999999e-05, "L-ornithine": 3.18e-06, "L-histidinol": 5.6319999999999996e-05, "S-adenosyl-L-methionine": 0.00017999999999999998, "D-glucose-6-phosphate": 0.00369, "D-fructose-6-phosphate": 0.0005600000000000001, "D-fructose-1,6-bisphosphate": 0.01516, "dihydroxyacetone-phosphate": 0.00021, "3-phospho-D-glycerate": 0.00082, "phosphoenolpyruvate": 0.00028000000000000003, "pyruvate": 0.00172, "acetyl-CoA": 0.00059, "oxaloacetate": 0.0006, "citrate": 0.00021, "2-oxoglutarate": 0.00062, "succinyl-CoA": 0.00025, "succinate": 0.00066, "fumarate": 0.00014000000000000001, "L-malate": 0.00146, "propionyl-CoA": 3.03e-12, "malonyl-CoA": 0.0, "acetoacetyl-CoA": 2.288e-11, "myo-inositol": 0.0, "6-phospho-D-glucono-1,5-lactone": 1.77e-12, "6-phospho-D-gluconate": 0.00344, "D-ribulose-5-phosphate": 0.00016, "alpha-D-ribose-5-phosphate": 0.0004, "D-xylulose-5-phosphate": 2.1e-13, "D-gluconate": 1.1499999999999998e-06, "glycerate": 1.55e-12, "glycerol-3-phosphate": 0.0, "2-deoxy-D-ribose-5-phosphate": 2.9e-07, "5-phospho-alpha-D-ribose-1-diphosphate": 0.00023, "N-carbamoyl-L-aspartate": 1.3029999999999999e-05, "(S)-dihydroorotate": 5.35e-06, "UDP-N-acetyl-D-glucosamine": 1.0189999999999999e-11, "2,3-dihydroxybenzoate": 1.6e-13, "4-hydroxybenzoate": 0.0, "shikimate": 0.00012, "phenylpyruvate": 2.209e-05, "anthranilate": 1.24e-05, "N2-acetyl-L-ornithine": 7.9e-07, "riboflavin": 0.00016, "quinolinate": 0.00015, "PfkA": 1.71e-06, "FbaA": 5.51e-06, "TpiA": 6.169999999999999e-06, "GapA": 1.794e-05, "Pgk": 1.549e-05, "Eno": 1.533e-05, "PykF": 1.46e-06, "AceF": 4.86e-06, "AceE": 1.91e-06, "Lpd": 1.7399999999999999e-06, "GltA": 4.55e-06, "Icd": 1.063e-05, "SucA": 1.6699999999999999e-06, "Mdh": 1.463e-05, "CyoA": 7.69e-06, "AtpA": 1.213e-05, "Prs": 1.87e-06, "PurF": 1.2e-06, "GuaB": 2.37e-06, "Gmk": 9.499999999999999e-07, "Adk": 3.66e-06, "NrdB": 1.2299999999999999e-06, "NrdA": 1.2299999999999999e-06, "CarA": 1.46e-06, "PyrB": 1.4099999999999998e-06, "ThyA": 1.1499999999999998e-06, "Tmk": 6.9e-07, "PyrG": 1.27e-06, "Ndk": 4e-06, "GlnA": 2.8599999999999997e-06, "100S": 2.5570000000000003e-08, "oriC~DNAP": 9.800000000000001e-10, "genome": 0.00782, "CellWall": 1.20003, "D-glucose": 6.85e-06, "AtpD": 2.39e-06, "NuoA": 1.85e-06, "GuaA": 1.92e-06, "DnaE": 1.8e-06, "DnaX": 1.75e-06, "Lgt": 1.87e-06, "ClpP": 6e-07, "FtsH": 1.4299999999999999e-06, "FusA": 5.4e-07, "Lon": 1.48e-06, "TufA": 1.61e-06, "TufB": 3.46e-06, "DnaB": 3e-07, "GroEL": 1.04e-06, "GyrA": 1.6299999999999999e-06, "GyrB": 1.4e-06, "ParC": 1.4e-06, "ParE": 1.42e-06, "SecA": 1.47e-06, "FtsI": 2.17e-06, "LpxC": 1.83e-06, "MurA": 1.8799999999999998e-06, "BamA": 1.6299999999999999e-06, "DnaK": 1.33e-06, "FtsA": 1.61e-06, "ZipA": 7.799999999999999e-07, "OmpA": 2.39e-06, "OmpF": 1.2499999999999999e-06, "SecY": 1.55e-06, "AlaS": 3.83e-06, "ArgS": 1.73e-06, "Hns": 2.89e-06, "IleS": 3.9399999999999995e-06, "LeuS": 3.07e-06, "MetG": 2.79e-06, "ValS": 3.4799999999999997e-06, "RpoA": 2.9500000000000004e-09, "RpoB": 0.0, "RpoC": 4e-07, "NusA": 0.0, "NusG": 9.043000000000001e-08, "Rho": 2.8510000000000002e-08, "GreA": 2.7e-07, "rRNA16S": 1.09e-06, "rRNA23S": 2.71e-06, "rRNA5S": 2.83e-06, "30S": 2.44e-06, "50S": 8.299999999999999e-07, "RplA": 2.1e-05, "RplL": 1.701e-05, "RpsA": 1.732e-05, "RpsC": 1.661e-05, "Crp": 2.22e-06, "CspC": 1.96e-06, "DnaA": 1.29e-06, "DnaG": 1.4299999999999999e-06, "Fis": 2.13e-06, "HupA": 2.36e-06, "Ssb": 2.32e-06, "Tsf": 1.6e-07, "DnaN": 1.18e-06, "Frr": 1.8999999999999998e-06, "FtsZ": 1.6299999999999999e-06, "GroES": 6.2e-07, "InfA": 1.26e-06, "InfB": 0.0, "InfC": 2.3e-07, "MreB": 2.33e-06, "MukB": 4.9e-07, "PrfA": 4.3999999999999997e-07, "PrfB": 1.51e-06, "EFTu": 7.5e-07}, "count": {"RpoD": 203.0, "RNAP": 2677.0, "RNAP~RpoD": 1406.0, "RNAPAuxiliary": 4789.0, "Ribosome": 11643.0, "RibosomeAuxiliary": 1850.0, "100S": 26.0, "oriC~DNAP": 1.0, "genome": 7954863.0, "rRNA16S": 1108.0, "rRNA23S": 2759.0, "rRNA5S": 2877.0, "30S": 2482.0, "50S": 846.0, "RplA": 21358.0, "RplL": 17302.0, "RpsA": 17613.0, "RpsC": 16889.0}, "out": {"vital": 1.0, "Cl-": 0.06056, "Na+": 0.05, "NH4+": 0.0095, "K+": 0.00264, "Pi": 0.00132, "Mg2+": 0.0005300000000000001, "nicotinamide": 9.826e-05, "pantothenate": 4.949e-05, "pyridoxine": 1.655e-05, "thiamine": 1.507e-05, "lipoate": 9.74e-06, "riboflavin": 2.13e-06, "Ca2+": 5e-07, "biotin": 4.9e-07, "sulfate": 3.1e-07, "folate": 1.8e-07, "Mn2+": 8e-08, "boric_acid": 4e-08, "Co2+": 3.0000000000000004e-08, "Zn2+": 1e-08, "Cu2+": 1e-08, "Fe2+": 1e-08, "molybdate": 3.0000000000000004e-09, "D-glucose": 0.00409, "LB": 0.0, "L-alanine": 0.0008, "L-arginine": 0.005200000000000001, "L-asparagine": 0.0004, "L-aspartate": 0.0004, "L-cysteine": 9.995e-05, "L-glutamine": 0.0006, "glycine": 0.0008, "L-histidine": 0.0002, "L-isoleucine": 0.0004, "L-leucine": 0.0008, "L-lysine": 0.0004, "L-methionine": 0.0002, "L-phenylalanine": 0.0004, "L-proline": 0.0004, "L-serine": 0.01, "L-threonine": 0.0004, "L-tryptophan": 9.999999999999999e-05, "L-tyrosine": 0.0002, "L-valine": 0.0006, "adenine": 0.0002, "cytosine": 0.0002, "guanine": 0.0002, "uracil": 0.0002, "EZRich": 0.0, "H2O": 54.99982, "H+": 0.0012, "O2": 0.0012, "CO2": 0.0012, "L-glutamate": 0.01099, "bioentity": 5.0, "length": 0.1, "Ribosome": 0.0}, "cell": {"H+": 0.00118, "membrane_H+": 0.00879, "length": 3.359436148e-06}, "polysomes": 5129.0, "mrna": 3828.0, "protein": 0.0, "trna_free": 0.00026560999999999995, "trna_charged": 0.00020154489999999993, "cells": 536870912.0, "instances": 536870912.0, "log2_instances": 29, "rnap_bound": 3859.0, "rnapaux_bound": 1686.0, "ribo_total": 65223.0}, "34000": {"conc": {"H+": 0.0012, "O2": 0.0012, "CO2": 0.0012, "Pi": 0.023899999999999998, "RpoD": 2e-07, "RNAP": 2.7799999999999996e-06, "RNAP~RpoD": 1.42e-06, "RNAPAuxiliary": 4.81e-06, "ppGpp": 3.2e-07, "ATP": 0.00956, "CTP": 0.0039, "GTP": 0.0048, "UTP": 0.012050000000000002, "PPi": 0.0002, "AMP": 0.0005, "CMP": 0.0005200000000000001, "GMP": 0.00088, "Ribosome": 1.133e-05, "RibosomeAuxiliary": 1.86e-06, "GDP": 0.0025, "L-leucine": 0.0007199999999999999, "L-alanine": 0.00512, "glycine": 0.00717, "L-valine": 0.00122, "L-glutamate": 0.01132, "L-serine": 4.613e-05, "L-isoleucine": 0.00022, "L-aspartate": 0.00487, "L-threonine": 0.00015, "L-lysine": 0.0008, "L-proline": 0.0006500000000000001, "L-arginine": 0.00107, "L-phenylalanine": 4.488e-05, "L-tyrosine": 6.316999999999999e-05, "L-glutamine": 0.00401, "L-asparagine": 0.0005600000000000001, "L-histidine": 9.279999999999999e-05, "L-methionine": 0.00011, "L-cysteine": 0.00071, "L-tryptophan": 3.757e-05, "NH4+": 0.002, "acetyl-phosphate": 2.458e-08, "NADH": 0.00047, "NAD+": 0.00319, "NADPH": 0.00034, "NADP+": 0.0015500000000000002, "FMN": 5.3729999999999995e-05, "FAD": 0.001, "CoA": 0.0014, "glutathione": 1.771e-11, "dATP": 0.00029, "ADP": 0.0005200000000000001, "dAMP": 0.00017999999999999998, "cAMP": 2.7920000000000005e-08, "adenosine": 0.00023, "deoxyadenosine": 3.6e-07, "adenine": 0.00027, "dCTP": 0.00017, "cytosine": 0.00044, "cytidine": 1.47e-06, "dGMP": 0.00063, "guanine": 3.623e-05, "guanosine": 4.749999999999999e-06, "deoxyguanosine": 2.01e-06, "dTTP": 0.00088, "dTDP": 0.00015, "UDP": 0.00263, "uridine": 2.93e-06, "ITP": 2.1e-13, "IDP": 2.4e-13, "IMP": 0.00051, "L-homocysteine": 8.031999999999999e-05, "L-citrulline": 1.194e-05, "L-ornithine": 3.0899999999999996e-06, "L-histidinol": 5.502e-05, "S-adenosyl-L-methionine": 0.00017999999999999998, "D-glucose-6-phosphate": 0.00368, "D-fructose-6-phosphate": 0.0005600000000000001, "D-fructose-1,6-bisphosphate": 0.01535, "dihydroxyacetone-phosphate": 0.00022, "3-phospho-D-glycerate": 0.00082, "phosphoenolpyruvate": 0.00027, "pyruvate": 0.00175, "acetyl-CoA": 0.0006, "oxaloacetate": 0.0006, "citrate": 0.00021, "2-oxoglutarate": 0.00063, "succinyl-CoA": 0.00025, "succinate": 0.00067, "fumarate": 0.00014000000000000001, "L-malate": 0.0014399999999999999, "propionyl-CoA": 3e-12, "malonyl-CoA": 0.0, "acetoacetyl-CoA": 2.2899999999999997e-11, "myo-inositol": 0.0, "6-phospho-D-glucono-1,5-lactone": 1.67e-12, "6-phospho-D-gluconate": 0.00344, "D-ribulose-5-phosphate": 0.00016, "alpha-D-ribose-5-phosphate": 0.0004, "D-xylulose-5-phosphate": 2e-13, "D-gluconate": 1.1699999999999998e-06, "glycerate": 1.4599999999999998e-12, "glycerol-3-phosphate": 0.0, "2-deoxy-D-ribose-5-phosphate": 3e-07, "5-phospho-alpha-D-ribose-1-diphosphate": 0.00023, "N-carbamoyl-L-aspartate": 1.339e-05, "(S)-dihydroorotate": 5.549999999999999e-06, "UDP-N-acetyl-D-glucosamine": 9.579999999999999e-12, "2,3-dihydroxybenzoate": 1.5e-13, "4-hydroxybenzoate": 0.0, "shikimate": 0.00012, "phenylpyruvate": 2.2309999999999998e-05, "anthranilate": 1.259e-05, "N2-acetyl-L-ornithine": 8.399999999999999e-07, "riboflavin": 0.00015, "quinolinate": 0.00015, "PfkA": 1.73e-06, "FbaA": 5.42e-06, "TpiA": 6.3399999999999994e-06, "GapA": 1.8059999999999996e-05, "Pgk": 1.556e-05, "Eno": 1.535e-05, "PykF": 1.5199999999999998e-06, "AceF": 4.839999999999999e-06, "AceE": 1.89e-06, "Lpd": 1.8e-06, "GltA": 4.62e-06, "Icd": 1.063e-05, "SucA": 1.6799999999999998e-06, "Mdh": 1.493e-05, "CyoA": 7.63e-06, "AtpA": 1.226e-05, "Prs": 1.85e-06, "PurF": 1.2099999999999998e-06, "GuaB": 2.32e-06, "Gmk": 1e-06, "Adk": 3.7099999999999996e-06, "NrdB": 1.1899999999999998e-06, "NrdA": 1.2499999999999999e-06, "CarA": 1.4099999999999998e-06, "PyrB": 1.3899999999999998e-06, "ThyA": 1.16e-06, "Tmk": 7.5e-07, "PyrG": 1.2099999999999998e-06, "Ndk": 3.88e-06, "GlnA": 2.88e-06, "100S": 2.033e-08, "oriC~DNAP": 9.200000000000001e-10, "genome": 0.00777, "CellWall": 1.2, "D-glucose": 6.85e-06, "AtpD": 2.35e-06, "NuoA": 1.82e-06, "GuaA": 1.89e-06, "DnaE": 1.7199999999999998e-06, "DnaX": 1.81e-06, "Lgt": 1.9299999999999997e-06, "ClpP": 6e-07, "FtsH": 1.38e-06, "FusA": 5.8e-07, "Lon": 1.5199999999999998e-06, "TufA": 1.6399999999999998e-06, "TufB": 3.49e-06, "DnaB": 2.8e-07, "GroEL": 1.0299999999999999e-06, "GyrA": 1.6299999999999999e-06, "GyrB": 1.35e-06, "ParC": 1.35e-06, "ParE": 1.49e-06, "SecA": 1.4299999999999999e-06, "FtsI": 2.08e-06, "LpxC": 1.7399999999999999e-06, "MurA": 1.82e-06, "BamA": 1.6e-06, "DnaK": 1.34e-06, "FtsA": 1.5199999999999998e-06, "ZipA": 8.299999999999999e-07, "OmpA": 2.36e-06, "OmpF": 1.18e-06, "SecY": 1.57e-06, "AlaS": 3.81e-06, "ArgS": 1.71e-06, "Hns": 3e-06, "IleS": 3.88e-06, "LeuS": 3.19e-06, "MetG": 2.76e-06, "ValS": 3.3999999999999996e-06, "RpoA": 4.62e-09, "RpoB": 0.0, "RpoC": 2.1999999999999998e-07, "NusA": 0.0, "NusG": 1.8e-07, "Rho": 4.066e-08, "GreA": 1.8999999999999998e-07, "rRNA16S": 1.1e-06, "rRNA23S": 3.02e-06, "rRNA5S": 3.03e-06, "30S": 2.54e-06, "50S": 9e-07, "RplA": 2.141e-05, "RplL": 1.668e-05, "RpsA": 1.907e-05, "RpsC": 1.7829999999999997e-05, "Crp": 2.25e-06, "CspC": 1.95e-06, "DnaA": 1.2099999999999998e-06, "DnaG": 1.38e-06, "Fis": 2.0199999999999997e-06, "HupA": 2.33e-06, "Ssb": 2.4199999999999997e-06, "Tsf": 1.4e-07, "DnaN": 1.1299999999999998e-06, "Frr": 1.83e-06, "FtsZ": 1.5399999999999999e-06, "GroES": 5.9e-07, "InfA": 1.2299999999999999e-06, "InfB": 0.0, "InfC": 1.6e-07, "MreB": 2.4999999999999998e-06, "MukB": 5.4e-07, "PrfA": 4e-07, "PrfB": 1.61e-06, "EFTu": 6.6e-07}, "count": {"RpoD": 211.0, "RNAP": 3007.0, "RNAP~RpoD": 1532.0, "RNAPAuxiliary": 5208.0, "Ribosome": 12257.0, "RibosomeAuxiliary": 2015.0, "100S": 22.0, "oriC~DNAP": 1.0, "genome": 8402607.0, "rRNA16S": 1187.0, "rRNA23S": 3264.0, "rRNA5S": 3277.0, "30S": 2749.0, "50S": 971.0, "RplA": 23164.0, "RplL": 18042.0, "RpsA": 20637.0, "RpsC": 19295.0}, "out": {"vital": 1.0, "Cl-": 0.06056, "Na+": 0.05, "NH4+": 0.0095, "K+": 0.00264, "Pi": 0.00132, "Mg2+": 0.0005300000000000001, "nicotinamide": 9.826e-05, "pantothenate": 4.949e-05, "pyridoxine": 1.655e-05, "thiamine": 1.507e-05, "lipoate": 9.74e-06, "riboflavin": 2.13e-06, "Ca2+": 5e-07, "biotin": 4.9e-07, "sulfate": 3.1e-07, "folate": 1.8e-07, "Mn2+": 8e-08, "boric_acid": 4e-08, "Co2+": 3.0000000000000004e-08, "Zn2+": 1e-08, "Cu2+": 1e-08, "Fe2+": 1e-08, "molybdate": 3.0000000000000004e-09, "D-glucose": 0.00409, "LB": 0.0, "L-alanine": 0.0008, "L-arginine": 0.005200000000000001, "L-asparagine": 0.0004, "L-aspartate": 0.0004, "L-cysteine": 9.995e-05, "L-glutamine": 0.0006, "glycine": 0.0008, "L-histidine": 0.0002, "L-isoleucine": 0.0004, "L-leucine": 0.0008, "L-lysine": 0.0004, "L-methionine": 0.0002, "L-phenylalanine": 0.0004, "L-proline": 0.0004, "L-serine": 0.01, "L-threonine": 0.0004, "L-tryptophan": 9.999999999999999e-05, "L-tyrosine": 0.0002, "L-valine": 0.0006, "adenine": 0.0002, "cytosine": 0.0002, "guanine": 0.0002, "uracil": 0.0002, "EZRich": 0.0, "H2O": 54.99981, "H+": 0.0012, "O2": 0.0012, "CO2": 0.0012, "L-glutamate": 0.01099, "bioentity": 5.0, "length": 0.1, "Ribosome": 0.0}, "cell": {"H+": 0.00118, "membrane_H+": 0.00893, "length": 3.574427545e-06}, "polysomes": 5442.0, "mrna": 4097.0, "protein": 0.0, "trna_free": 0.00026021, "trna_charged": 0.00019612552000000007, "cells": 536870912.0, "instances": 536870912.0, "log2_instances": 29, "rnap_bound": 3995.0, "rnapaux_bound": 1717.0, "ribo_total": 69137.0}, "34100": {"conc": {"H+": 0.0012, "O2": 0.0012, "CO2": 0.0012, "Pi": 0.023899999999999998, "RpoD": 1.7000000000000001e-07, "RNAP": 2.76e-06, "RNAP~RpoD": 1.51e-06, "RNAPAuxiliary": 4.94e-06, "ppGpp": 3.2e-07, "ATP": 0.009550000000000001, "CTP": 0.00396, "GTP": 0.00481, "UTP": 0.01219, "PPi": 0.0002, "AMP": 0.0005, "CMP": 0.0005300000000000001, "GMP": 0.0008900000000000001, "Ribosome": 1.131e-05, "RibosomeAuxiliary": 1.87e-06, "GDP": 0.0025299999999999997, "L-leucine": 0.0007700000000000001, "L-alanine": 0.00532, "glycine": 0.00708, "L-valine": 0.00127, "L-glutamate": 0.01139, "L-serine": 4.595e-05, "L-isoleucine": 0.0002, "L-aspartate": 0.004900000000000001, "L-threonine": 0.00013000000000000002, "L-lysine": 0.0008, "L-proline": 0.00066, "L-arginine": 0.00109, "L-phenylalanine": 4.499e-05, "L-tyrosine": 6.415e-05, "L-glutamine": 0.004030000000000001, "L-asparagine": 0.00057, "L-histidine": 9.359e-05, "L-methionine": 0.00011, "L-cysteine": 0.00069, "L-tryptophan": 4.01e-05, "NH4+": 0.002, "acetyl-phosphate": 2.4670000000000002e-08, "NADH": 0.00047, "NAD+": 0.00321, "NADPH": 0.00034, "NADP+": 0.0015500000000000002, "FMN": 5.057e-05, "FAD": 0.001, "CoA": 0.0014, "glutathione": 1.665e-11, "dATP": 0.0003, "ADP": 0.00055, "dAMP": 0.00019, "cAMP": 2.7920000000000005e-08, "adenosine": 0.00023, "deoxyadenosine": 3.7e-07, "adenine": 0.00027, "dCTP": 0.00017, "cytosine": 0.00044, "cytidine": 1.46e-06, "dGMP": 0.0006500000000000001, "guanine": 3.9189999999999996e-05, "guanosine": 4.66e-06, "deoxyguanosine": 2.01e-06, "dTTP": 0.00091, "dTDP": 0.00015, "UDP": 0.00266, "uridine": 2.91e-06, "ITP": 2e-13, "IDP": 2.2e-13, "IMP": 0.00051, "L-homocysteine": 8.03e-05, "L-citrulline": 1.171e-05, "L-ornithine": 3.06e-06, "L-histidinol": 5.546e-05, "S-adenosyl-L-methionine": 0.00017999999999999998, "D-glucose-6-phosphate": 0.00368, "D-fructose-6-phosphate": 0.00057, "D-fructose-1,6-bisphosphate": 0.01545, "dihydroxyacetone-phosphate": 0.00022, "3-phospho-D-glycerate": 0.00082, "phosphoenolpyruvate": 0.00027, "pyruvate": 0.0017900000000000001, "acetyl-CoA": 0.00061, "oxaloacetate": 0.00059, "citrate": 0.00021, "2-oxoglutarate": 0.00062, "succinyl-CoA": 0.00025, "succinate": 0.00067, "fumarate": 0.00014000000000000001, "L-malate": 0.0014, "propionyl-CoA": 2.96e-12, "malonyl-CoA": 0.0, "acetoacetyl-CoA": 2.299e-11, "myo-inositol": 0.0, "6-phospho-D-glucono-1,5-lactone": 1.57e-12, "6-phospho-D-gluconate": 0.00344, "D-ribulose-5-phosphate": 0.00016, "alpha-D-ribose-5-phosphate": 0.0004, "D-xylulose-5-phosphate": 1.9e-13, "D-gluconate": 1.18e-06, "glycerate": 1.37e-12, "glycerol-3-phosphate": 0.0, "2-deoxy-D-ribose-5-phosphate": 3e-07, "5-phospho-alpha-D-ribose-1-diphosphate": 0.00023, "N-carbamoyl-L-aspartate": 1.3429999999999998e-05, "(S)-dihydroorotate": 5.5e-06, "UDP-N-acetyl-D-glucosamine": 9.01e-12, "2,3-dihydroxybenzoate": 1.4e-13, "4-hydroxybenzoate": 0.0, "shikimate": 0.00013000000000000002, "phenylpyruvate": 2.2139999999999998e-05, "anthranilate": 1.338e-05, "N2-acetyl-L-ornithine": 8.499999999999999e-07, "riboflavin": 0.00014000000000000001, "quinolinate": 0.00015, "PfkA": 1.77e-06, "FbaA": 5.299999999999999e-06, "TpiA": 6.49e-06, "GapA": 1.817e-05, "Pgk": 1.562e-05, "Eno": 1.532e-05, "PykF": 1.55e-06, "AceF": 4.74e-06, "AceE": 1.86e-06, "Lpd": 1.81e-06, "GltA": 4.679999999999999e-06, "Icd": 1.057e-05, "SucA": 1.7199999999999998e-06, "Mdh": 1.512e-05, "CyoA": 7.53e-06, "AtpA": 1.2359999999999999e-05, "Prs": 1.87e-06, "PurF": 1.22e-06, "GuaB": 2.22e-06, "Gmk": 1.05e-06, "Adk": 3.7499999999999997e-06, "NrdB": 1.24e-06, "NrdA": 1.1899999999999998e-06, "CarA": 1.3899999999999998e-06, "PyrB": 1.44e-06, "ThyA": 1.27e-06, "Tmk": 7.699999999999999e-07, "PyrG": 1.3e-06, "Ndk": 3.83e-06, "GlnA": 2.93e-06, "100S": 1.825e-08, "oriC~DNAP": 8.700000000000001e-10, "genome": 0.007690000000000001, "CellWall": 1.20004, "D-glucose": 6.85e-06, "AtpD": 2.31e-06, "NuoA": 1.81e-06, "GuaA": 1.83e-06, "DnaE": 1.6999999999999998e-06, "DnaX": 1.85e-06, "Lgt": 2.0299999999999996e-06, "ClpP": 5.8e-07, "FtsH": 1.33e-06, "FusA": 6e-07, "Lon": 1.55e-06, "TufA": 1.7399999999999999e-06, "TufB": 3.46e-06, "DnaB": 2.7e-07, "GroEL": 1.1e-06, "GyrA": 1.61e-06, "GyrB": 1.4e-06, "ParC": 1.33e-06, "ParE": 1.47e-06, "SecA": 1.4099999999999998e-06, "FtsI": 2.0199999999999997e-06, "LpxC": 1.69e-06, "MurA": 1.77e-06, "BamA": 1.6799999999999998e-06, "DnaK": 1.32e-06, "FtsA": 1.49e-06, "ZipA": 8.299999999999999e-07, "OmpA": 2.29e-06, "OmpF": 1.18e-06, "SecY": 1.58e-06, "AlaS": 3.73e-06, "ArgS": 1.78e-06, "Hns": 2.96e-06, "IleS": 3.93e-06, "LeuS": 3.19e-06, "MetG": 2.7799999999999996e-06, "ValS": 3.41e-06, "RpoA": 8.700000000000001e-10, "RpoB": 8.700000000000001e-10, "RpoC": 9.854000000000001e-08, "NusA": 0.0, "NusG": 2.3e-07, "Rho": 8.700000000000001e-10, "GreA": 4.492e-08, "rRNA16S": 1.2099999999999998e-06, "rRNA23S": 3.1e-06, "rRNA5S": 3.06e-06, "30S": 2.52e-06, "50S": 9.9e-07, "RplA": 2.064e-05, "RplL": 1.493e-05, "RpsA": 2.011e-05, "RpsC": 1.6879999999999998e-05, "Crp": 2.29e-06, "CspC": 1.8999999999999998e-06, "DnaA": 1.16e-06, "DnaG": 1.35e-06, "Fis": 1.98e-06, "HupA": 2.2999999999999996e-06, "Ssb": 2.4999999999999998e-06, "Tsf": 1.7000000000000001e-07, "DnaN": 1.18e-06, "Frr": 1.8e-06, "FtsZ": 1.47e-06, "GroES": 5.4e-07, "InfA": 1.24e-06, "InfB": 0.0, "InfC": 1.0999999999999999e-07, "MreB": 2.56e-06, "MukB": 6e-07, "PrfA": 4.9e-07, "PrfB": 1.6599999999999998e-06, "EFTu": 5.9e-07}, "count": {"RpoD": 195.0, "RNAP": 3173.0, "RNAP~RpoD": 1739.0, "RNAPAuxiliary": 5680.0, "Ribosome": 13020.0, "RibosomeAuxiliary": 2156.0, "100S": 21.0, "oriC~DNAP": 1.0, "genome": 8850363.0, "rRNA16S": 1392.0, "rRNA23S": 3571.0, "rRNA5S": 3518.0, "30S": 2895.0, "50S": 1143.0, "RplA": 23749.0, "RplL": 17186.0, "RpsA": 23145.0, "RpsC": 19425.0}, "out": {"vital": 1.0, "Cl-": 0.06056, "Na+": 0.05, "NH4+": 0.0095, "K+": 0.00264, "Pi": 0.00132, "Mg2+": 0.0005300000000000001, "nicotinamide": 9.826e-05, "pantothenate": 4.949e-05, "pyridoxine": 1.655e-05, "thiamine": 1.507e-05, "lipoate": 9.74e-06, "riboflavin": 2.13e-06, "Ca2+": 5e-07, "biotin": 4.9e-07, "sulfate": 3.1e-07, "folate": 1.8e-07, "Mn2+": 8e-08, "boric_acid": 4e-08, "Co2+": 3.0000000000000004e-08, "Zn2+": 1e-08, "Cu2+": 1e-08, "Fe2+": 1e-08, "molybdate": 3.0000000000000004e-09, "D-glucose": 0.00409, "LB": 0.0, "L-alanine": 0.0008, "L-arginine": 0.005200000000000001, "L-asparagine": 0.0004, "L-aspartate": 0.0004, "L-cysteine": 9.995e-05, "L-glutamine": 0.0006, "glycine": 0.0008, "L-histidine": 0.0002, "L-isoleucine": 0.0004, "L-leucine": 0.0008, "L-lysine": 0.0004, "L-methionine": 0.0002, "L-phenylalanine": 0.0004, "L-proline": 0.0004, "L-serine": 0.01, "L-threonine": 0.0004, "L-tryptophan": 9.999999999999999e-05, "L-tyrosine": 0.0002, "L-valine": 0.0006, "adenine": 0.0002, "cytosine": 0.0002, "guanine": 0.0002, "uracil": 0.0002, "EZRich": 0.0, "H2O": 54.999790000000004, "H+": 0.0012, "O2": 0.0012, "CO2": 0.0012, "L-glutamate": 0.01099, "bioentity": 5.0, "length": 0.1, "Ribosome": 0.0}, "cell": {"H+": 0.00118, "membrane_H+": 0.00799, "length": 3.801968004e-06}, "polysomes": 5763.0, "mrna": 4372.0, "protein": 0.0, "trna_free": 0.00025915, "trna_charged": 0.0001956752199999999, "cells": 536870912.0, "instances": 536870912.0, "log2_instances": 29, "rnap_bound": 4316.0, "rnapaux_bound": 1756.0, "ribo_total": 73270.0}, "34200": {"conc": {"H+": 0.0012, "O2": 0.0012, "CO2": 0.0012, "Pi": 0.023899999999999998, "RpoD": 1.8e-07, "RNAP": 2.79e-06, "RNAP~RpoD": 1.55e-06, "RNAPAuxiliary": 5.04e-06, "ppGpp": 3.2e-07, "ATP": 0.0096, "CTP": 0.004059999999999999, "GTP": 0.00495, "UTP": 0.01251, "PPi": 0.0002, "AMP": 0.0005, "CMP": 0.00054, "GMP": 0.00084, "Ribosome": 1.113e-05, "RibosomeAuxiliary": 1.91e-06, "GDP": 0.0024, "L-leucine": 0.00082, "L-alanine": 0.00561, "glycine": 0.007240000000000001, "L-valine": 0.00135, "L-glutamate": 0.01148, "L-serine": 4.594e-05, "L-isoleucine": 0.00021, "L-aspartate": 0.00504, "L-threonine": 0.00014000000000000001, "L-lysine": 0.0008, "L-proline": 0.00067, "L-arginine": 0.00111, "L-phenylalanine": 4.7619999999999995e-05, "L-tyrosine": 6.795e-05, "L-glutamine": 0.00404, "L-asparagine": 0.00059, "L-histidine": 9.635999999999999e-05, "L-methionine": 0.00012, "L-cysteine": 0.00071, "L-tryptophan": 4.7409999999999995e-05, "NH4+": 0.002, "acetyl-phosphate": 2.4800000000000004e-08, "NADH": 0.00047, "NAD+": 0.0032300000000000002, "NADPH": 0.00034, "NADP+": 0.0015600000000000002, "FMN": 4.633e-05, "FAD": 0.001, "CoA": 0.0014, "glutathione": 1.5699999999999998e-11, "dATP": 0.00031, "ADP": 0.0005200000000000001, "dAMP": 0.00019, "cAMP": 2.82e-08, "adenosine": 0.00023, "deoxyadenosine": 3.7e-07, "adenine": 0.00027, "dCTP": 0.00017, "cytosine": 0.00043, "cytidine": 1.46e-06, "dGMP": 0.00066, "guanine": 4.1979999999999994e-05, "guanosine": 4.58e-06, "deoxyguanosine": 2.0299999999999996e-06, "dTTP": 0.00095, "dTDP": 0.00016, "UDP": 0.0027300000000000002, "uridine": 2.8999999999999998e-06, "ITP": 1.9e-13, "IDP": 2.1e-13, "IMP": 0.0005200000000000001, "L-homocysteine": 8.340000000000001e-05, "L-citrulline": 1.188e-05, "L-ornithine": 3.1199999999999998e-06, "L-histidinol": 5.7090000000000004e-05, "S-adenosyl-L-methionine": 0.00017999999999999998, "D-glucose-6-phosphate": 0.00369, "D-fructose-6-phosphate": 0.00057, "D-fructose-1,6-bisphosphate": 0.01549, "dihydroxyacetone-phosphate": 0.00022, "3-phospho-D-glycerate": 0.00083, "phosphoenolpyruvate": 0.00027, "pyruvate": 0.00182, "acetyl-CoA": 0.00062, "oxaloacetate": 0.00059, "citrate": 0.00021, "2-oxoglutarate": 0.00062, "succinyl-CoA": 0.00026000000000000003, "succinate": 0.00068, "fumarate": 0.00014000000000000001, "L-malate": 0.00139, "propionyl-CoA": 2.9300000000000002e-12, "malonyl-CoA": 0.0, "acetoacetyl-CoA": 2.321e-11, "myo-inositol": 0.0, "6-phospho-D-glucono-1,5-lactone": 1.48e-12, "6-phospho-D-gluconate": 0.00344, "D-ribulose-5-phosphate": 0.00016, "alpha-D-ribose-5-phosphate": 0.0004, "D-xylulose-5-phosphate": 1.8e-13, "D-gluconate": 1.18e-06, "glycerate": 1.29e-12, "glycerol-3-phosphate": 0.0, "2-deoxy-D-ribose-5-phosphate": 3.1e-07, "5-phospho-alpha-D-ribose-1-diphosphate": 0.00023, "N-carbamoyl-L-aspartate": 1.314e-05, "(S)-dihydroorotate": 5.35e-06, "UDP-N-acetyl-D-glucosamine": 8.49e-12, "2,3-dihydroxybenzoate": 1.3e-13, "4-hydroxybenzoate": 0.0, "shikimate": 0.00013000000000000002, "phenylpyruvate": 2.261e-05, "anthranilate": 1.493e-05, "N2-acetyl-L-ornithine": 8.599999999999999e-07, "riboflavin": 0.00014000000000000001, "quinolinate": 0.00015, "PfkA": 1.77e-06, "FbaA": 5.21e-06, "TpiA": 6.469999999999999e-06, "GapA": 1.832e-05, "Pgk": 1.562e-05, "Eno": 1.522e-05, "PykF": 1.6399999999999998e-06, "AceF": 4.65e-06, "AceE": 1.84e-06, "Lpd": 1.81e-06, "GltA": 4.72e-06, "Icd": 1.048e-05, "SucA": 1.8799999999999998e-06, "Mdh": 1.5439999999999998e-05, "CyoA": 7.44e-06, "AtpA": 1.244e-05, "Prs": 1.8999999999999998e-06, "PurF": 1.2099999999999998e-06, "GuaB": 2.2e-06, "Gmk": 1.11e-06, "Adk": 3.73e-06, "NrdB": 1.33e-06, "NrdA": 1.12e-06, "CarA": 1.34e-06, "PyrB": 1.53e-06, "ThyA": 1.34e-06, "Tmk": 7.5e-07, "PyrG": 1.32e-06, "Ndk": 3.84e-06, "GlnA": 2.96e-06, "100S": 1.6390000000000003e-08, "oriC~DNAP": 8.2e-10, "genome": 0.00762, "CellWall": 1.20003, "D-glucose": 6.8699999999999994e-06, "AtpD": 2.3399999999999996e-06, "NuoA": 1.8e-06, "GuaA": 1.81e-06, "DnaE": 1.6999999999999998e-06, "DnaX": 1.8799999999999998e-06, "Lgt": 2.1e-06, "ClpP": 6.1e-07, "FtsH": 1.34e-06, "FusA": 5.3e-07, "Lon": 1.6399999999999998e-06, "TufA": 1.7599999999999999e-06, "TufB": 3.41e-06, "DnaB": 2.5e-07, "GroEL": 1.11e-06, "GyrA": 1.58e-06, "GyrB": 1.38e-06, "ParC": 1.32e-06, "ParE": 1.44e-06, "SecA": 1.47e-06, "FtsI": 1.9699999999999998e-06, "LpxC": 1.6499999999999999e-06, "MurA": 1.75e-06, "BamA": 1.73e-06, "DnaK": 1.29e-06, "FtsA": 1.46e-06, "ZipA": 8.399999999999999e-07, "OmpA": 2.27e-06, "OmpF": 1.2e-06, "SecY": 1.53e-06, "AlaS": 3.69e-06, "ArgS": 1.82e-06, "Hns": 2.93e-06, "IleS": 3.92e-06, "LeuS": 3.1699999999999997e-06, "MetG": 2.83e-06, "ValS": 3.3999999999999996e-06, "RpoA": 0.0, "RpoB": 4.0999999999999995e-09, "RpoC": 3.28e-09, "NusA": 2.621e-08, "NusG": 2.8e-07, "Rho": 8.2e-10, "GreA": 6.55e-09, "rRNA16S": 1.44e-06, "rRNA23S": 3.25e-06, "rRNA5S": 3.24e-06, "30S": 2.6899999999999997e-06, "50S": 1.0099999999999999e-06, "RplA": 1.9319999999999998e-05, "RplL": 1.634e-05, "RpsA": 1.9609999999999997e-05, "RpsC": 1.533e-05, "Crp": 2.21e-06, "CspC": 1.87e-06, "DnaA": 1.1399999999999999e-06, "DnaG": 1.3e-06, "Fis": 2.05e-06, "HupA": 2.31e-06, "Ssb": 2.58e-06, "Tsf": 3.4000000000000003e-07, "DnaN": 1.26e-06, "Frr": 1.75e-06, "FtsZ": 1.42e-06, "GroES": 5.4e-07, "InfA": 1.08e-06, "InfB": 8.2e-10, "InfC": 1.0650000000000001e-08, "MreB": 2.5899999999999998e-06, "MukB": 6.800000000000001e-07, "PrfA": 6.2e-07, "PrfB": 1.79e-06, "EFTu": 4.1999999999999995e-07}, "count": {"RpoD": 220.0, "RNAP": 3409.0, "RNAP~RpoD": 1897.0, "RNAPAuxiliary": 6153.0, "Ribosome": 13589.0, "RibosomeAuxiliary": 2336.0, "100S": 20.0, "oriC~DNAP": 1.0, "genome": 9298307.0, "rRNA16S": 1760.0, "rRNA23S": 3970.0, "rRNA5S": 3949.0, "30S": 3284.0, "50S": 1229.0, "RplA": 23577.0, "RplL": 19949.0, "RpsA": 23935.0, "RpsC": 18716.0}, "out": {"vital": 1.0, "Cl-": 0.06056, "Na+": 0.05, "NH4+": 0.0095, "K+": 0.00264, "Pi": 0.00132, "Mg2+": 0.0005300000000000001, "nicotinamide": 9.826e-05, "pantothenate": 4.949e-05, "pyridoxine": 1.655e-05, "thiamine": 1.507e-05, "lipoate": 9.74e-06, "riboflavin": 2.13e-06, "Ca2+": 5e-07, "biotin": 4.9e-07, "sulfate": 3.1e-07, "folate": 1.8e-07, "Mn2+": 8e-08, "boric_acid": 4e-08, "Co2+": 3.0000000000000004e-08, "Zn2+": 1e-08, "Cu2+": 1e-08, "Fe2+": 1e-08, "molybdate": 3.0000000000000004e-09, "D-glucose": 0.00409, "LB": 0.0, "L-alanine": 0.0008, "L-arginine": 0.005200000000000001, "L-asparagine": 0.0004, "L-aspartate": 0.0004, "L-cysteine": 9.994e-05, "L-glutamine": 0.0006, "glycine": 0.0008, "L-histidine": 0.0002, "L-isoleucine": 0.0004, "L-leucine": 0.0008, "L-lysine": 0.0004, "L-methionine": 0.0002, "L-phenylalanine": 0.0004, "L-proline": 0.0004, "L-serine": 0.01, "L-threonine": 0.0004, "L-tryptophan": 9.999999999999999e-05, "L-tyrosine": 0.0002, "L-valine": 0.0006, "adenine": 0.0002, "cytosine": 0.0002, "guanine": 0.0002, "uracil": 0.0002, "EZRich": 0.0, "H2O": 54.99978, "H+": 0.0012, "O2": 0.0012, "CO2": 0.0012, "L-glutamate": 0.01099, "bioentity": 5.0, "length": 0.1, "Ribosome": 0.0}, "cell": {"H+": 0.00118, "membrane_H+": 0.00777, "length": 4.032090981e-06}, "polysomes": 6141.0, "mrna": 4697.0, "protein": 0.0, "trna_free": 0.00025575, "trna_charged": 0.00019493246000000002, "cells": 536870912.0, "instances": 536870912.0, "log2_instances": 29, "rnap_bound": 4597.0, "rnapaux_bound": 1790.0, "ribo_total": 77579.0}, "34300": {"conc": {"H+": 0.0012, "O2": 0.0012, "CO2": 0.0012, "Pi": 0.023899999999999998, "RpoD": 1.8e-07, "RNAP": 2.7699999999999997e-06, "RNAP~RpoD": 1.58e-06, "RNAPAuxiliary": 5.17e-06, "ppGpp": 3.2e-07, "ATP": 0.00958, "CTP": 0.00414, "GTP": 0.0048, "UTP": 0.01277, "PPi": 0.0002, "AMP": 0.0005, "CMP": 0.00055, "GMP": 0.0008900000000000001, "Ribosome": 1.084e-05, "RibosomeAuxiliary": 1.87e-06, "GDP": 0.00254, "L-leucine": 0.0008100000000000001, "L-alanine": 0.00552, "glycine": 0.007240000000000001, "L-valine": 0.00134, "L-glutamate": 0.01136, "L-serine": 4.5810000000000004e-05, "L-isoleucine": 0.00019, "L-aspartate": 0.004980000000000001, "L-threonine": 0.00013000000000000002, "L-lysine": 0.0007800000000000001, "L-proline": 0.00066, "L-arginine": 0.00109, "L-phenylalanine": 4.539e-05, "L-tyrosine": 6.733e-05, "L-glutamine": 0.00405, "L-asparagine": 0.00058, "L-histidine": 9.642e-05, "L-methionine": 0.00014000000000000001, "L-cysteine": 0.00075, "L-tryptophan": 5.3259999999999995e-05, "NH4+": 0.002, "acetyl-phosphate": 2.4870000000000004e-08, "NADH": 0.00047, "NAD+": 0.00327, "NADPH": 0.00034, "NADP+": 0.00158, "FMN": 4.257e-05, "FAD": 0.001, "CoA": 0.0014, "glutathione": 1.478e-11, "dATP": 0.00032, "ADP": 0.0005200000000000001, "dAMP": 0.0002, "cAMP": 2.836e-08, "adenosine": 0.00023, "deoxyadenosine": 3.7999999999999996e-07, "adenine": 0.00027, "dCTP": 0.00016, "cytosine": 0.00043, "cytidine": 1.46e-06, "dGMP": 0.00066, "guanine": 4.578e-05, "guanosine": 4.519999999999999e-06, "deoxyguanosine": 2.05e-06, "dTTP": 0.0009699999999999999, "dTDP": 0.00016, "UDP": 0.00279, "uridine": 2.91e-06, "ITP": 1.8e-13, "IDP": 2e-13, "IMP": 0.0005200000000000001, "L-homocysteine": 9.622e-05, "L-citrulline": 1.2479999999999999e-05, "L-ornithine": 3.27e-06, "L-histidinol": 5.7159999999999995e-05, "S-adenosyl-L-methionine": 0.00017999999999999998, "D-glucose-6-phosphate": 0.00369, "D-fructose-6-phosphate": 0.00057, "D-fructose-1,6-bisphosphate": 0.01544, "dihydroxyacetone-phosphate": 0.00021, "3-phospho-D-glycerate": 0.00083, "phosphoenolpyruvate": 0.00027, "pyruvate": 0.0018100000000000002, "acetyl-CoA": 0.00062, "oxaloacetate": 0.0006, "citrate": 0.00021, "2-oxoglutarate": 0.00062, "succinyl-CoA": 0.00026000000000000003, "succinate": 0.00069, "fumarate": 0.00014000000000000001, "L-malate": 0.00141, "propionyl-CoA": 2.89e-12, "malonyl-CoA": 0.0, "acetoacetyl-CoA": 2.339e-11, "myo-inositol": 0.0, "6-phospho-D-glucono-1,5-lactone": 1.39e-12, "6-phospho-D-gluconate": 0.00344, "D-ribulose-5-phosphate": 0.00016, "alpha-D-ribose-5-phosphate": 0.0004, "D-xylulose-5-phosphate": 1.7e-13, "D-gluconate": 1.18e-06, "glycerate": 1.2199999999999999e-12, "glycerol-3-phosphate": 0.0, "2-deoxy-D-ribose-5-phosphate": 3.2e-07, "5-phospho-alpha-D-ribose-1-diphosphate": 0.00023, "N-carbamoyl-L-aspartate": 1.18e-05, "(S)-dihydroorotate": 4.99e-06, "UDP-N-acetyl-D-glucosamine": 8e-12, "2,3-dihydroxybenzoate": 1.2e-13, "4-hydroxybenzoate": 0.0, "shikimate": 0.00013000000000000002, "phenylpyruvate": 2.202e-05, "anthranilate": 1.635e-05, "N2-acetyl-L-ornithine": 8.799999999999999e-07, "riboflavin": 0.00013000000000000002, "quinolinate": 0.00015, "PfkA": 1.71e-06, "FbaA": 5.19e-06, "TpiA": 6.44e-06, "GapA": 1.842e-05, "Pgk": 1.552e-05, "Eno": 1.5039999999999998e-05, "PykF": 1.77e-06, "AceF": 4.57e-06, "AceE": 1.78e-06, "Lpd": 1.85e-06, "GltA": 4.78e-06, "Icd": 1.0439999999999998e-05, "SucA": 1.9699999999999998e-06, "Mdh": 1.562e-05, "CyoA": 7.37e-06, "AtpA": 1.245e-05, "Prs": 1.96e-06, "PurF": 1.2299999999999999e-06, "GuaB": 2.22e-06, "Gmk": 1.1399999999999999e-06, "Adk": 3.7599999999999996e-06, "NrdB": 1.31e-06, "NrdA": 1.05e-06, "CarA": 1.3e-06, "PyrB": 1.49e-06, "ThyA": 1.35e-06, "Tmk": 7.699999999999999e-07, "PyrG": 1.34e-06, "Ndk": 3.8599999999999995e-06, "GlnA": 3.0399999999999997e-06, "100S": 1.543e-08, "oriC~DNAP": 7.7e-10, "genome": 0.00752, "CellWall": 1.20003, "D-glucose": 6.9e-06, "AtpD": 2.4500000000000003e-06, "NuoA": 1.71e-06, "GuaA": 1.83e-06, "DnaE": 1.6699999999999999e-06, "DnaX": 1.84e-06, "Lgt": 2.08e-06, "ClpP": 6e-07, "FtsH": 1.3e-06, "FusA": 5.6e-07, "Lon": 1.84e-06, "TufA": 1.73e-06, "TufB": 3.41e-06, "DnaB": 2.4e-07, "GroEL": 1.04e-06, "GyrA": 1.5399999999999999e-06, "GyrB": 1.3899999999999998e-06, "ParC": 1.29e-06, "ParE": 1.4099999999999998e-06, "SecA": 1.6e-06, "FtsI": 1.8999999999999998e-06, "LpxC": 1.6499999999999999e-06, "MurA": 1.7199999999999998e-06, "BamA": 1.6799999999999998e-06, "DnaK": 1.3e-06, "FtsA": 1.49e-06, "ZipA": 8.199999999999999e-07, "OmpA": 2.2999999999999996e-06, "OmpF": 1.24e-06, "SecY": 1.49e-06, "AlaS": 3.6099999999999997e-06, "ArgS": 1.86e-06, "Hns": 2.8999999999999998e-06, "IleS": 4.03e-06, "LeuS": 3.1199999999999998e-06, "MetG": 2.88e-06, "ValS": 3.43e-06, "RpoA": 0.0, "RpoB": 1.0999999999999999e-07, "RpoC": 7.7e-10, "NusA": 3.4710000000000004e-08, "NusG": 2.7e-07, "Rho": 9.26e-09, "GreA": 0.0, "rRNA16S": 1.53e-06, "rRNA23S": 3.4700000000000002e-06, "rRNA5S": 3.49e-06, "30S": 2.98e-06, "50S": 1.04e-06, "RplA": 1.762e-05, "RplL": 1.664e-05, "RpsA": 2.16e-05, "RpsC": 1.413e-05, "Crp": 2.12e-06, "CspC": 1.89e-06, "DnaA": 1.11e-06, "DnaG": 1.28e-06, "Fis": 2.0699999999999997e-06, "HupA": 2.35e-06, "Ssb": 2.6099999999999996e-06, "Tsf": 5.699999999999999e-07, "DnaN": 1.29e-06, "Frr": 1.75e-06, "FtsZ": 1.4099999999999998e-06, "GroES": 5.6e-07, "InfA": 1e-06, "InfB": 0.0, "InfC": 7.250000000000001e-08, "MreB": 2.5899999999999998e-06, "MukB": 7.2e-07, "PrfA": 8.499999999999999e-07, "PrfB": 1.96e-06, "EFTu": 4e-07}, "count": {"RpoD": 235.0, "RNAP": 3584.0, "RNAP~RpoD": 2053.0, "RNAPAuxiliary": 6700.0, "Ribosome": 14047.0, "RibosomeAuxiliary": 2428.0, "100S": 20.0, "oriC~DNAP": 1.0, "genome": 9746471.0, "rRNA16S": 1982.0, "rRNA23S": 4497.0, "rRNA5S": 4517.0, "30S": 3862.0, "50S": 1353.0, "RplA": 22840.0, "RplL": 21567.0, "RpsA": 27989.0, "RpsC": 18311.0}, "out": {"vital": 1.0, "Cl-": 0.06056, "Na+": 0.05, "NH4+": 0.0095, "K+": 0.00264, "Pi": 0.00132, "Mg2+": 0.0005300000000000001, "nicotinamide": 9.826e-05, "pantothenate": 4.949e-05, "pyridoxine": 1.655e-05, "thiamine": 1.507e-05, "lipoate": 9.74e-06, "riboflavin": 2.13e-06, "Ca2+": 5e-07, "biotin": 4.9e-07, "sulfate": 3.1e-07, "folate": 1.8e-07, "Mn2+": 8e-08, "boric_acid": 4e-08, "Co2+": 3.0000000000000004e-08, "Zn2+": 1e-08, "Cu2+": 1e-08, "Fe2+": 1e-08, "molybdate": 3.0000000000000004e-09, "D-glucose": 0.00409, "LB": 0.0, "L-alanine": 0.0008, "L-arginine": 0.005200000000000001, "L-asparagine": 0.0004, "L-aspartate": 0.0004, "L-cysteine": 9.994e-05, "L-glutamine": 0.0006, "glycine": 0.0008, "L-histidine": 0.0002, "L-isoleucine": 0.0004, "L-leucine": 0.0008, "L-lysine": 0.0004, "L-methionine": 0.0002, "L-phenylalanine": 0.0004, "L-proline": 0.0004, "L-serine": 0.01, "L-threonine": 0.0004, "L-tryptophan": 9.999999999999999e-05, "L-tyrosine": 0.0002, "L-valine": 0.0006, "adenine": 0.0002, "cytosine": 0.0002, "guanine": 0.0002, "uracil": 0.0002, "EZRich": 0.0, "H2O": 54.99977, "H+": 0.0012, "O2": 0.0012, "CO2": 0.0012, "L-glutamate": 0.01099, "bioentity": 5.0, "length": 0.1, "Ribosome": 0.0}, "cell": {"H+": 0.00118, "membrane_H+": 0.00842, "length": 4.281423964e-06}, "polysomes": 6509.0, "mrna": 5166.0, "protein": 0.0, "trna_free": 0.00025188, "trna_charged": 0.00019055308000000005, "cells": 536870912.0, "instances": 536870912.0, "log2_instances": 29, "rnap_bound": 4903.0, "rnapaux_bound": 1793.0, "ribo_total": 82067.0}, "34400": {"conc": {"H+": 0.0012, "O2": 0.0012, "CO2": 0.0012, "Pi": 0.023899999999999998, "RpoD": 3.7999999999999996e-07, "RNAP": 2.05e-06, "RNAP~RpoD": 1.32e-06, "RNAPAuxiliary": 4.27e-06, "ppGpp": 3.2e-07, "ATP": 0.00954, "CTP": 0.0042699999999999995, "GTP": 0.00495, "UTP": 0.01316, "PPi": 0.0002, "AMP": 0.00051, "CMP": 0.00057, "GMP": 0.00092, "Ribosome": 1.2039999999999998e-05, "RibosomeAuxiliary": 1.86e-06, "GDP": 0.00263, "L-leucine": 0.00079, "L-alanine": 0.00545, "glycine": 0.00743, "L-valine": 0.00134, "L-glutamate": 0.01123, "L-serine": 4.5810000000000004e-05, "L-isoleucine": 0.00019, "L-aspartate": 0.005019999999999999, "L-threonine": 0.00012, "L-lysine": 0.00076, "L-proline": 0.00064, "L-arginine": 0.00108, "L-phenylalanine": 4.3329999999999993e-05, "L-tyrosine": 6.363e-05, "L-glutamine": 0.00405, "L-asparagine": 0.00059, "L-histidine": 9.456e-05, "L-methionine": 0.00014000000000000001, "L-cysteine": 0.00073, "L-tryptophan": 5.5219999999999996e-05, "NH4+": 0.002, "acetyl-phosphate": 2.5050000000000003e-08, "NADH": 0.00048, "NAD+": 0.0033, "NADPH": 0.00033, "NADP+": 0.0016, "FMN": 4.204999999999999e-05, "FAD": 0.001, "CoA": 0.0014, "glutathione": 1.401e-11, "dATP": 0.00031, "ADP": 0.00057, "dAMP": 0.0002, "cAMP": 2.8850000000000004e-08, "adenosine": 0.00023, "deoxyadenosine": 3.8999999999999997e-07, "adenine": 0.00027, "dCTP": 0.00013000000000000002, "cytosine": 0.00043, "cytidine": 1.48e-06, "dGMP": 0.0006500000000000001, "guanine": 4.796e-05, "guanosine": 4.5e-06, "deoxyguanosine": 2.09e-06, "dTTP": 0.00098, "dTDP": 0.00016, "UDP": 0.00287, "uridine": 2.93e-06, "ITP": 1.7e-13, "IDP": 1.9e-13, "IMP": 0.0005200000000000001, "L-homocysteine": 9.871999999999999e-05, "L-citrulline": 1.3429999999999998e-05, "L-ornithine": 3.5199999999999998e-06, "L-histidinol": 5.609e-05, "S-adenosyl-L-methionine": 0.00017999999999999998, "D-glucose-6-phosphate": 0.00369, "D-fructose-6-phosphate": 0.00057, "D-fructose-1,6-bisphosphate": 0.015380000000000001, "dihydroxyacetone-phosphate": 0.00021, "3-phospho-D-glycerate": 0.00083, "phosphoenolpyruvate": 0.00027, "pyruvate": 0.0017800000000000001, "acetyl-CoA": 0.00061, "oxaloacetate": 0.0006, "citrate": 0.00021, "2-oxoglutarate": 0.00061, "succinyl-CoA": 0.00026000000000000003, "succinate": 0.00068, "fumarate": 0.00014000000000000001, "L-malate": 0.00142, "propionyl-CoA": 2.86e-12, "malonyl-CoA": 0.0, "acetoacetyl-CoA": 2.363e-11, "myo-inositol": 0.0, "6-phospho-D-glucono-1,5-lactone": 1.32e-12, "6-phospho-D-gluconate": 0.00344, "D-ribulose-5-phosphate": 0.00016, "alpha-D-ribose-5-phosphate": 0.0004, "D-xylulose-5-phosphate": 1.6e-13, "D-gluconate": 1.2e-06, "glycerate": 1.15e-12, "glycerol-3-phosphate": 0.0, "2-deoxy-D-ribose-5-phosphate": 3.3e-07, "5-phospho-alpha-D-ribose-1-diphosphate": 0.00023, "N-carbamoyl-L-aspartate": 1.016e-05, "(S)-dihydroorotate": 4.37e-06, "UDP-N-acetyl-D-glucosamine": 7.58e-12, "2,3-dihydroxybenzoate": 1.2e-13, "4-hydroxybenzoate": 0.0, "shikimate": 0.00013000000000000002, "phenylpyruvate": 2.1329999999999997e-05, "anthranilate": 1.704e-05, "N2-acetyl-L-ornithine": 8.9e-07, "riboflavin": 0.00013000000000000002, "quinolinate": 0.00015, "PfkA": 1.6499999999999999e-06, "FbaA": 5.24e-06, "TpiA": 6.48e-06, "GapA": 1.8579999999999998e-05, "Pgk": 1.549e-05, "Eno": 1.4999999999999999e-05, "PykF": 1.8799999999999998e-06, "AceF": 4.62e-06, "AceE": 1.77e-06, "Lpd": 1.83e-06, "GltA": 4.95e-06, "Icd": 1.05e-05, "SucA": 2.12e-06, "Mdh": 1.594e-05, "CyoA": 7.2999999999999996e-06, "AtpA": 1.258e-05, "Prs": 2.04e-06, "PurF": 1.2299999999999999e-06, "GuaB": 2.18e-06, "Gmk": 1.16e-06, "Adk": 3.8599999999999995e-06, "NrdB": 1.29e-06, "NrdA": 1.02e-06, "CarA": 1.26e-06, "PyrB": 1.5e-06, "ThyA": 1.4299999999999999e-06, "Tmk": 8.199999999999999e-07, "PyrG": 1.34e-06, "Ndk": 3.93e-06, "GlnA": 3.1e-06, "100S": 1.3160000000000002e-08, "oriC~DNAP": 1.4600000000000001e-09, "genome": 0.00759, "CellWall": 1.20004, "D-glucose": 6.969999999999999e-06, "AtpD": 2.4999999999999998e-06, "NuoA": 1.6999999999999998e-06, "GuaA": 1.95e-06, "DnaE": 1.6299999999999999e-06, "DnaX": 1.84e-06, "Lgt": 2.01e-06, "ClpP": 6.1e-07, "FtsH": 1.31e-06, "FusA": 5.3e-07, "Lon": 1.92e-06, "TufA": 1.6499999999999999e-06, "TufB": 3.4399999999999997e-06, "DnaB": 2.3e-07, "GroEL": 1.09e-06, "GyrA": 1.55e-06, "GyrB": 1.3899999999999998e-06, "ParC": 1.27e-06, "ParE": 1.4099999999999998e-06, "SecA": 1.62e-06, "FtsI": 1.89e-06, "LpxC": 1.6399999999999998e-06, "MurA": 1.69e-06, "BamA": 1.62e-06, "DnaK": 1.32e-06, "FtsA": 1.57e-06, "ZipA": 8.199999999999999e-07, "OmpA": 2.43e-06, "OmpF": 1.33e-06, "SecY": 1.57e-06, "AlaS": 3.5299999999999997e-06, "ArgS": 1.95e-06, "Hns": 2.85e-06, "IleS": 4e-06, "LeuS": 3.1699999999999997e-06, "MetG": 2.93e-06, "ValS": 3.49e-06, "RpoA": 0.0, "RpoB": 2.9e-07, "RpoC": 1.4600000000000001e-09, "NusA": 5.4780000000000005e-08, "NusG": 2.9e-07, "Rho": 0.0, "GreA": 2.9200000000000003e-09, "rRNA16S": 8.199999999999999e-07, "rRNA23S": 2.6e-06, "rRNA5S": 2.4999999999999998e-06, "30S": 2.6899999999999997e-06, "50S": 8.499999999999999e-07, "RplA": 1.584e-05, "RplL": 1.703e-05, "RpsA": 2.1819999999999998e-05, "RpsC": 1.356e-05, "Crp": 2.12e-06, "CspC": 1.95e-06, "DnaA": 1.1699999999999998e-06, "DnaG": 1.28e-06, "Fis": 2.16e-06, "HupA": 2.4100000000000002e-06, "Ssb": 2.64e-06, "Tsf": 8.1e-07, "DnaN": 1.29e-06, "Frr": 1.69e-06, "FtsZ": 1.5599999999999999e-06, "GroES": 5.5e-07, "InfA": 8.399999999999999e-07, "InfB": 0.0, "InfC": 1.3e-07, "MreB": 2.58e-06, "MukB": 7.4e-07, "PrfA": 9.2e-07, "PrfB": 2.0699999999999997e-06, "EFTu": 4.2999999999999996e-07}, "count": {"RpoD": 262.0, "RNAP": 1401.0, "RNAP~RpoD": 904.0, "RNAPAuxiliary": 2918.0, "Ribosome": 8234.0, "RibosomeAuxiliary": 1275.0, "100S": 9.0, "oriC~DNAP": 1.0, "genome": 5193778.0, "rRNA16S": 561.0, "rRNA23S": 1777.0, "rRNA5S": 1708.0, "30S": 1843.0, "50S": 581.0, "RplA": 10830.0, "RplL": 11647.0, "RpsA": 14922.0, "RpsC": 9275.0}, "out": {"vital": 1.0, "Cl-": 0.06056, "Na+": 0.05, "NH4+": 0.0095, "K+": 0.00264, "Pi": 0.00132, "Mg2+": 0.0005300000000000001, "nicotinamide": 9.826e-05, "pantothenate": 4.949e-05, "pyridoxine": 1.655e-05, "thiamine": 1.507e-05, "lipoate": 9.74e-06, "riboflavin": 2.13e-06, "Ca2+": 5e-07, "biotin": 4.9e-07, "sulfate": 3.1e-07, "folate": 1.8e-07, "Mn2+": 8e-08, "boric_acid": 4e-08, "Co2+": 3.0000000000000004e-08, "Zn2+": 1e-08, "Cu2+": 1e-08, "Fe2+": 1e-08, "molybdate": 3.0000000000000004e-09, "D-glucose": 0.00409, "LB": 0.0, "L-alanine": 0.0008, "L-arginine": 0.005200000000000001, "L-asparagine": 0.0004, "L-aspartate": 0.0004, "L-cysteine": 9.994e-05, "L-glutamine": 0.0006, "glycine": 0.0008, "L-histidine": 0.0002, "L-isoleucine": 0.0004, "L-leucine": 0.0008, "L-lysine": 0.0004, "L-methionine": 0.0002, "L-phenylalanine": 0.0004, "L-proline": 0.0004, "L-serine": 0.01, "L-threonine": 0.0004, "L-tryptophan": 9.999999999999999e-05, "L-tyrosine": 0.0002, "L-valine": 0.0006, "adenine": 0.0002, "cytosine": 0.0002, "guanine": 0.0002, "uracil": 0.0002, "EZRich": 0.0, "H2O": 54.99975, "H+": 0.0012, "O2": 0.0012, "CO2": 0.0012, "L-glutamate": 0.01099, "bioentity": 5.0, "length": 0.1, "Ribosome": 0.0}, "cell": {"H+": 0.00118, "membrane_H+": 0.00876, "length": 2.25924826e-06}, "polysomes": 3475.0, "mrna": 2472.0, "protein": 0.0, "trna_free": 0.00024721, "trna_charged": 0.00018591291999999997, "cells": 1073741824.0, "instances": 1073741824.0, "log2_instances": 30, "rnap_bound": 3122.0, "rnapaux_bound": 1591.0, "ribo_total": 44614.0}, "34500": {"conc": {"H+": 0.0012, "O2": 0.0012, "CO2": 0.0012, "Pi": 0.023899999999999998, "RpoD": 3.4000000000000003e-07, "RNAP": 2.09e-06, "RNAP~RpoD": 1.3e-06, "RNAPAuxiliary": 4.23e-06, "ppGpp": 3.2e-07, "ATP": 0.009519999999999999, "CTP": 0.00431, "GTP": 0.00496, "UTP": 0.01327, "PPi": 0.0002, "AMP": 0.00049, "CMP": 0.00058, "GMP": 0.00096, "Ribosome": 1.228e-05, "RibosomeAuxiliary": 1.7599999999999999e-06, "GDP": 0.0027400000000000002, "L-leucine": 0.0007700000000000001, "L-alanine": 0.00526, "glycine": 0.00734, "L-valine": 0.00132, "L-glutamate": 0.01108, "L-serine": 4.3299999999999995e-05, "L-isoleucine": 0.00019, "L-aspartate": 0.004980000000000001, "L-threonine": 0.00012, "L-lysine": 0.0007800000000000001, "L-proline": 0.00063, "L-arginine": 0.00111, "L-phenylalanine": 4.365999999999999e-05, "L-tyrosine": 6.159999999999999e-05, "L-glutamine": 0.00401, "L-asparagine": 0.00058, "L-histidine": 9.42e-05, "L-methionine": 0.00014000000000000001, "L-cysteine": 0.00068, "L-tryptophan": 5.829e-05, "NH4+": 0.002, "acetyl-phosphate": 2.518e-08, "NADH": 0.00049, "NAD+": 0.00332, "NADPH": 0.00034, "NADP+": 0.00161, "FMN": 4.281e-05, "FAD": 0.001, "CoA": 0.0014, "glutathione": 1.3199999999999999e-11, "dATP": 0.0003, "ADP": 0.00059, "dAMP": 0.00019, "cAMP": 2.9760000000000003e-08, "adenosine": 0.00023, "deoxyadenosine": 4e-07, "adenine": 0.00026000000000000003, "dCTP": 0.00011, "cytosine": 0.00042, "cytidine": 1.48e-06, "dGMP": 0.00062, "guanine": 4.832999999999999e-05, "guanosine": 4.4699999999999996e-06, "deoxyguanosine": 2.1099999999999997e-06, "dTTP": 0.00095, "dTDP": 0.00016, "UDP": 0.00289, "uridine": 2.95e-06, "ITP": 1.6e-13, "IDP": 1.8e-13, "IMP": 0.00051, "L-homocysteine": 9.957999999999999e-05, "L-citrulline": 1.5149999999999999e-05, "L-ornithine": 3.8599999999999995e-06, "L-histidinol": 5.59e-05, "S-adenosyl-L-methionine": 0.00017999999999999998, "D-glucose-6-phosphate": 0.00368, "D-fructose-6-phosphate": 0.00057, "D-fructose-1,6-bisphosphate": 0.01531, "dihydroxyacetone-phosphate": 0.00021, "3-phospho-D-glycerate": 0.0008100000000000001, "phosphoenolpyruvate": 0.00027, "pyruvate": 0.00173, "acetyl-CoA": 0.00059, "oxaloacetate": 0.0006, "citrate": 0.00021, "2-oxoglutarate": 0.0006, "succinyl-CoA": 0.00026000000000000003, "succinate": 0.00067, "fumarate": 0.00014000000000000001, "L-malate": 0.00142, "propionyl-CoA": 2.7999999999999998e-12, "malonyl-CoA": 0.0, "acetoacetyl-CoA": 2.368e-11, "myo-inositol": 0.0, "6-phospho-D-glucono-1,5-lactone": 1.24e-12, "6-phospho-D-gluconate": 0.00344, "D-ribulose-5-phosphate": 0.00016, "alpha-D-ribose-5-phosphate": 0.0004, "D-xylulose-5-phosphate": 1.5e-13, "D-gluconate": 1.2e-06, "glycerate": 1.09e-12, "glycerol-3-phosphate": 0.0, "2-deoxy-D-ribose-5-phosphate": 3.4000000000000003e-07, "5-phospho-alpha-D-ribose-1-diphosphate": 0.00023, "N-carbamoyl-L-aspartate": 1.0789999999999998e-05, "(S)-dihydroorotate": 4.58e-06, "UDP-N-acetyl-D-glucosamine": 7.14e-12, "2,3-dihydroxybenzoate": 1.1e-13, "4-hydroxybenzoate": 0.0, "shikimate": 0.00014000000000000001, "phenylpyruvate": 2.126e-05, "anthranilate": 1.81e-05, "N2-acetyl-L-ornithine": 9.6e-07, "riboflavin": 0.00013000000000000002, "quinolinate": 0.00015, "PfkA": 1.6499999999999999e-06, "FbaA": 5.1799999999999995e-06, "TpiA": 6.5099999999999995e-06, "GapA": 1.857e-05, "Pgk": 1.5439999999999998e-05, "Eno": 1.4999999999999999e-05, "PykF": 1.84e-06, "AceF": 4.63e-06, "AceE": 1.69e-06, "Lpd": 1.78e-06, "GltA": 4.97e-06, "Icd": 1.067e-05, "SucA": 2.18e-06, "Mdh": 1.6219999999999997e-05, "CyoA": 7.16e-06, "AtpA": 1.261e-05, "Prs": 1.9699999999999998e-06, "PurF": 1.3600000000000001e-06, "GuaB": 2.0599999999999998e-06, "Gmk": 1.11e-06, "Adk": 3.95e-06, "NrdB": 1.29e-06, "NrdA": 9.6e-07, "CarA": 1.2499999999999999e-06, "PyrB": 1.6299999999999999e-06, "ThyA": 1.48e-06, "Tmk": 9.499999999999999e-07, "PyrG": 1.35e-06, "Ndk": 3.8599999999999995e-06, "GlnA": 3.0899999999999996e-06, "100S": 1.2400000000000002e-08, "oriC~DNAP": 1.38e-09, "genome": 0.00777, "CellWall": 1.1999900000000001, "D-glucose": 6.99e-06, "AtpD": 2.43e-06, "NuoA": 1.69e-06, "GuaA": 2.0199999999999997e-06, "DnaE": 1.6299999999999999e-06, "DnaX": 1.8e-06, "Lgt": 1.91e-06, "ClpP": 6.1e-07, "FtsH": 1.35e-06, "FusA": 4.6999999999999995e-07, "Lon": 1.85e-06, "TufA": 1.55e-06, "TufB": 3.39e-06, "DnaB": 2.1999999999999998e-07, "GroEL": 1.1499999999999998e-06, "GyrA": 1.6299999999999999e-06, "GyrB": 1.4499999999999999e-06, "ParC": 1.2299999999999999e-06, "ParE": 1.34e-06, "SecA": 1.57e-06, "FtsI": 1.84e-06, "LpxC": 1.57e-06, "MurA": 1.6799999999999998e-06, "BamA": 1.55e-06, "DnaK": 1.24e-06, "FtsA": 1.62e-06, "ZipA": 8.9e-07, "OmpA": 2.5499999999999997e-06, "OmpF": 1.32e-06, "SecY": 1.61e-06, "AlaS": 3.49e-06, "ArgS": 2e-06, "Hns": 2.7699999999999997e-06, "IleS": 3.8599999999999995e-06, "LeuS": 3.18e-06, "MetG": 2.97e-06, "ValS": 3.49e-06, "RpoA": 0.0, "RpoB": 5.9e-07, "RpoC": 4.684000000000001e-08, "NusA": 9.427e-08, "NusG": 3.6e-07, "Rho": 0.0, "GreA": 4.272e-08, "rRNA16S": 6.800000000000001e-07, "rRNA23S": 2.13e-06, "rRNA5S": 1.96e-06, "30S": 1.8e-06, "50S": 5.9e-07, "RplA": 1.494e-05, "RplL": 1.735e-05, "RpsA": 2.269e-05, "RpsC": 1.45e-05, "Crp": 2.1099999999999997e-06, "CspC": 2.0199999999999997e-06, "DnaA": 1.2299999999999999e-06, "DnaG": 1.37e-06, "Fis": 2.18e-06, "HupA": 2.6e-06, "Ssb": 2.5899999999999998e-06, "Tsf": 9.7e-07, "DnaN": 1.3e-06, "Frr": 1.55e-06, "FtsZ": 1.69e-06, "GroES": 5.3e-07, "InfA": 6.4e-07, "InfB": 1.38e-09, "InfC": 8.657e-08, "MreB": 2.5699999999999995e-06, "MukB": 7.3e-07, "PrfA": 9.9e-07, "PrfB": 2.2599999999999995e-06, "EFTu": 4.6e-07}, "count": {"RpoD": 249.0, "RNAP": 1519.0, "RNAP~RpoD": 940.0, "RNAPAuxiliary": 3067.0, "Ribosome": 8912.0, "RibosomeAuxiliary": 1274.0, "100S": 9.0, "oriC~DNAP": 1.0, "genome": 5640642.0, "rRNA16S": 494.0, "rRNA23S": 1542.0, "rRNA5S": 1423.0, "30S": 1307.0, "50S": 428.0, "RplA": 10840.0, "RplL": 12589.0, "RpsA": 16466.0, "RpsC": 10519.0}, "out": {"vital": 1.0, "Cl-": 0.06056, "Na+": 0.05, "NH4+": 0.0095, "K+": 0.00264, "Pi": 0.00132, "Mg2+": 0.0005300000000000001, "nicotinamide": 9.826e-05, "pantothenate": 4.949e-05, "pyridoxine": 1.655e-05, "thiamine": 1.507e-05, "lipoate": 9.74e-06, "riboflavin": 2.13e-06, "Ca2+": 5e-07, "biotin": 4.9e-07, "sulfate": 3.1e-07, "folate": 1.8e-07, "Mn2+": 8e-08, "boric_acid": 4e-08, "Co2+": 3.0000000000000004e-08, "Zn2+": 1e-08, "Cu2+": 1e-08, "Fe2+": 1e-08, "molybdate": 3.0000000000000004e-09, "D-glucose": 0.00409, "LB": 0.0, "L-alanine": 0.0008, "L-arginine": 0.005200000000000001, "L-asparagine": 0.0004, "L-aspartate": 0.0004, "L-cysteine": 9.993e-05, "L-glutamine": 0.0006, "glycine": 0.0008, "L-histidine": 0.0002, "L-isoleucine": 0.0004, "L-leucine": 0.0008, "L-lysine": 0.0004, "L-methionine": 0.0002, "L-phenylalanine": 0.0004, "L-proline": 0.0004, "L-serine": 0.01, "L-threonine": 0.0004, "L-tryptophan": 9.999999999999999e-05, "L-tyrosine": 0.0002, "L-valine": 0.0006, "adenine": 0.0002, "cytosine": 0.0002, "guanine": 0.0002, "uracil": 0.0002, "EZRich": 0.0, "H2O": 54.999739999999996, "H+": 0.0012, "O2": 0.0012, "CO2": 0.0012, "L-glutamate": 0.01099, "bioentity": 5.0, "length": 0.1, "Ribosome": 0.0}, "cell": {"H+": 0.00118, "membrane_H+": 0.00929, "length": 2.397202092e-06}, "polysomes": 3744.0, "mrna": 2661.0, "protein": 0.0, "trna_free": 0.00024831, "trna_charged": 0.00018688413999999996, "cells": 1073741824.0, "instances": 1073741824.0, "log2_instances": 30, "rnap_bound": 3310.0, "rnapaux_bound": 1683.0, "ribo_total": 48002.0}, "34600": {"conc": {"H+": 0.0012, "O2": 0.0012, "CO2": 0.0012, "Pi": 0.023899999999999998, "RpoD": 2.8e-07, "RNAP": 2.44e-06, "RNAP~RpoD": 1.37e-06, "RNAPAuxiliary": 4.29e-06, "ppGpp": 3.2e-07, "ATP": 0.00953, "CTP": 0.00443, "GTP": 0.00475, "UTP": 0.013640000000000001, "PPi": 0.0002, "AMP": 0.00049, "CMP": 0.00059, "GMP": 0.0011200000000000001, "Ribosome": 1.2169999999999999e-05, "RibosomeAuxiliary": 1.85e-06, "GDP": 0.00318, "L-leucine": 0.00074, "L-alanine": 0.00512, "glycine": 0.0070999999999999995, "L-valine": 0.00128, "L-glutamate": 0.011, "L-serine": 4.157e-05, "L-isoleucine": 0.00019, "L-aspartate": 0.00504, "L-threonine": 0.00013000000000000002, "L-lysine": 0.0008100000000000001, "L-proline": 0.00062, "L-arginine": 0.00111, "L-phenylalanine": 4.413e-05, "L-tyrosine": 5.9459999999999997e-05, "L-glutamine": 0.004070000000000001, "L-asparagine": 0.00059, "L-histidine": 9.423999999999999e-05, "L-methionine": 0.00013000000000000002, "L-cysteine": 0.00066, "L-tryptophan": 6.263e-05, "NH4+": 0.002, "acetyl-phosphate": 2.531e-08, "NADH": 0.00049, "NAD+": 0.00333, "NADPH": 0.00034, "NADP+": 0.00161, "FMN": 4.1020000000000004e-05, "FAD": 0.00101, "CoA": 0.0014, "glutathione": 1.234e-11, "dATP": 0.00028000000000000003, "ADP": 0.00059, "dAMP": 0.00017999999999999998, "cAMP": 3.093e-08, "adenosine": 0.00023, "deoxyadenosine": 4e-07, "adenine": 0.00026000000000000003, "dCTP": 0.0001, "cytosine": 0.00041, "cytidine": 1.48e-06, "dGMP": 0.00059, "guanine": 4.635e-05, "guanosine": 4.43e-06, "deoxyguanosine": 2.1e-06, "dTTP": 0.00091, "dTDP": 0.00015, "UDP": 0.0029700000000000004, "uridine": 2.95e-06, "ITP": 1.5e-13, "IDP": 1.7e-13, "IMP": 0.00051, "L-homocysteine": 9.381999999999999e-05, "L-citrulline": 1.609e-05, "L-ornithine": 4.059999999999999e-06, "L-histidinol": 5.596e-05, "S-adenosyl-L-methionine": 0.00017999999999999998, "D-glucose-6-phosphate": 0.00369, "D-fructose-6-phosphate": 0.00057, "D-fructose-1,6-bisphosphate": 0.01527, "dihydroxyacetone-phosphate": 0.00021, "3-phospho-D-glycerate": 0.0008100000000000001, "phosphoenolpyruvate": 0.00027, "pyruvate": 0.00166, "acetyl-CoA": 0.0005600000000000001, "oxaloacetate": 0.0006, "citrate": 0.0002, "2-oxoglutarate": 0.00059, "succinyl-CoA": 0.00025, "succinate": 0.0006500000000000001, "fumarate": 0.00013000000000000002, "L-malate": 0.0014, "propionyl-CoA": 2.71e-12, "malonyl-CoA": 0.0, "acetoacetyl-CoA": 2.35e-11, "myo-inositol": 0.0, "6-phospho-D-glucono-1,5-lactone": 1.16e-12, "6-phospho-D-gluconate": 0.00344, "D-ribulose-5-phosphate": 0.00016, "alpha-D-ribose-5-phosphate": 0.0004, "D-xylulose-5-phosphate": 1.4e-13, "D-gluconate": 1.1899999999999998e-06, "glycerate": 1.02e-12, "glycerol-3-phosphate": 0.0, "2-deoxy-D-ribose-5-phosphate": 3.4000000000000003e-07, "5-phospho-alpha-D-ribose-1-diphosphate": 0.00023, "N-carbamoyl-L-aspartate": 1.017e-05, "(S)-dihydroorotate": 4.3799999999999996e-06, "UDP-N-acetyl-D-glucosamine": 6.68e-12, "2,3-dihydroxybenzoate": 1e-13, "4-hydroxybenzoate": 0.0, "shikimate": 0.00014000000000000001, "phenylpyruvate": 2.075e-05, "anthranilate": 1.907e-05, "N2-acetyl-L-ornithine": 1.0099999999999999e-06, "riboflavin": 0.00013000000000000002, "quinolinate": 0.00015, "PfkA": 1.58e-06, "FbaA": 5.059999999999999e-06, "TpiA": 6.5999999999999995e-06, "GapA": 1.8409999999999998e-05, "Pgk": 1.531e-05, "Eno": 1.4859999999999998e-05, "PykF": 1.73e-06, "AceF": 4.589999999999999e-06, "AceE": 1.61e-06, "Lpd": 1.7199999999999998e-06, "GltA": 5.019999999999999e-06, "Icd": 1.069e-05, "SucA": 2.1099999999999997e-06, "Mdh": 1.63e-05, "CyoA": 7.07e-06, "AtpA": 1.2630000000000001e-05, "Prs": 1.89e-06, "PurF": 1.27e-06, "GuaB": 2e-06, "Gmk": 1.05e-06, "Adk": 3.96e-06, "NrdB": 1.32e-06, "NrdA": 9e-07, "CarA": 1.22e-06, "PyrB": 1.62e-06, "ThyA": 1.4299999999999999e-06, "Tmk": 1.04e-06, "PyrG": 1.37e-06, "Ndk": 3.6699999999999996e-06, "GlnA": 3.1699999999999997e-06, "100S": 1.16e-08, "oriC~DNAP": 1.29e-09, "genome": 0.00784, "CellWall": 1.20001, "D-glucose": 6.9499999999999995e-06, "AtpD": 2.32e-06, "NuoA": 1.62e-06, "GuaA": 1.94e-06, "DnaE": 1.6499999999999999e-06, "DnaX": 1.75e-06, "Lgt": 1.78e-06, "ClpP": 5.8e-07, "FtsH": 1.31e-06, "FusA": 2.9e-07, "Lon": 1.7399999999999999e-06, "TufA": 1.4499999999999999e-06, "TufB": 3.43e-06, "DnaB": 2.0999999999999997e-07, "GroEL": 1.16e-06, "GyrA": 1.6599999999999998e-06, "GyrB": 1.4099999999999998e-06, "ParC": 1.22e-06, "ParE": 1.2499999999999999e-06, "SecA": 1.5399999999999999e-06, "FtsI": 1.77e-06, "LpxC": 1.51e-06, "MurA": 1.6999999999999998e-06, "BamA": 1.47e-06, "DnaK": 1.1499999999999998e-06, "FtsA": 1.6299999999999999e-06, "ZipA": 8.9e-07, "OmpA": 2.5499999999999997e-06, "OmpF": 1.33e-06, "SecY": 1.5399999999999999e-06, "AlaS": 3.5199999999999998e-06, "ArgS": 2.01e-06, "Hns": 2.7e-06, "IleS": 3.6499999999999998e-06, "LeuS": 3.2e-06, "MetG": 2.98e-06, "ValS": 3.5099999999999994e-06, "RpoA": 0.0, "RpoB": 8.399999999999999e-07, "RpoC": 6.440000000000001e-09, "NusA": 1.7000000000000001e-07, "NusG": 4.9e-07, "Rho": 0.0, "GreA": 2.9e-07, "rRNA16S": 6.2e-07, "rRNA23S": 1.9299999999999997e-06, "rRNA5S": 2.0699999999999997e-06, "30S": 1.7199999999999998e-06, "50S": 6.5e-07, "RplA": 1.4119999999999999e-05, "RplL": 1.482e-05, "RpsA": 2.2100000000000002e-05, "RpsC": 1.4109999999999999e-05, "Crp": 2.2e-06, "CspC": 2e-06, "DnaA": 1.31e-06, "DnaG": 1.42e-06, "Fis": 2.1499999999999997e-06, "HupA": 2.6899999999999997e-06, "Ssb": 2.4999999999999998e-06, "Tsf": 9.399999999999999e-07, "DnaN": 1.32e-06, "Frr": 1.2099999999999998e-06, "FtsZ": 1.77e-06, "GroES": 5.2e-07, "InfA": 3.3e-07, "InfB": 0.0, "InfC": 7.314e-08, "MreB": 2.5899999999999998e-06, "MukB": 7.1e-07, "PrfA": 9.8e-07, "PrfB": 2.22e-06, "EFTu": 4.3999999999999997e-07}, "count": {"RpoD": 214.0, "RNAP": 1896.0, "RNAP~RpoD": 1062.0, "RNAPAuxiliary": 3327.0, "Ribosome": 9449.0, "RibosomeAuxiliary": 1434.0, "100S": 9.0, "oriC~DNAP": 1.0, "genome": 6087054.0, "rRNA16S": 480.0, "rRNA23S": 1495.0, "rRNA5S": 1609.0, "30S": 1332.0, "50S": 508.0, "RplA": 10961.0, "RplL": 11505.0, "RpsA": 17154.0, "RpsC": 10950.0}, "out": {"vital": 1.0, "Cl-": 0.06056, "Na+": 0.05, "NH4+": 0.0095, "K+": 0.00264, "Pi": 0.00132, "Mg2+": 0.0005300000000000001, "nicotinamide": 9.826e-05, "pantothenate": 4.949e-05, "pyridoxine": 1.655e-05, "thiamine": 1.507e-05, "lipoate": 9.74e-06, "riboflavin": 2.13e-06, "Ca2+": 5e-07, "biotin": 4.9e-07, "sulfate": 3.1e-07, "folate": 1.8e-07, "Mn2+": 8e-08, "boric_acid": 4e-08, "Co2+": 3.0000000000000004e-08, "Zn2+": 1e-08, "Cu2+": 1e-08, "Fe2+": 1e-08, "molybdate": 3.0000000000000004e-09, "D-glucose": 0.00409, "LB": 0.0, "L-alanine": 0.0008, "L-arginine": 0.005200000000000001, "L-asparagine": 0.0004, "L-aspartate": 0.0004, "L-cysteine": 9.993e-05, "L-glutamine": 0.0006, "glycine": 0.0008, "L-histidine": 0.0002, "L-isoleucine": 0.0004, "L-leucine": 0.0008, "L-lysine": 0.0004, "L-methionine": 0.0002, "L-phenylalanine": 0.0004, "L-proline": 0.0004, "L-serine": 0.01, "L-threonine": 0.0004, "L-tryptophan": 9.999999999999999e-05, "L-tyrosine": 0.0002, "L-valine": 0.0006, "adenine": 0.0002, "cytosine": 0.0002, "guanine": 0.0002, "uracil": 0.0002, "EZRich": 0.0, "H2O": 54.99972, "H+": 0.0012, "O2": 0.0012, "CO2": 0.0012, "L-glutamate": 0.01099, "bioentity": 5.0, "length": 0.1, "Ribosome": 0.0}, "cell": {"H+": 0.00118, "membrane_H+": 0.0081, "length": 2.564201679e-06}, "polysomes": 3961.0, "mrna": 2858.0, "protein": 0.0, "trna_free": 0.00025284999999999994, "trna_charged": 0.00019101386999999993, "cells": 1073741824.0, "instances": 1073741824.0, "log2_instances": 30, "rnap_bound": 3356.0, "rnapaux_bound": 1620.0, "ribo_total": 50899.0}, "34700": {"conc": {"H+": 0.0012, "O2": 0.0012, "CO2": 0.0012, "Pi": 0.023899999999999998, "RpoD": 2.5e-07, "RNAP": 2.6e-06, "RNAP~RpoD": 1.38e-06, "RNAPAuxiliary": 4.1900000000000005e-06, "ppGpp": 3.2e-07, "ATP": 0.009519999999999999, "CTP": 0.00446, "GTP": 0.00413, "UTP": 0.01374, "PPi": 0.0002, "AMP": 0.00048, "CMP": 0.0006, "GMP": 0.0013000000000000002, "Ribosome": 1.1779999999999999e-05, "RibosomeAuxiliary": 1.81e-06, "GDP": 0.00369, "L-leucine": 0.00071, "L-alanine": 0.00513, "glycine": 0.007019999999999999, "L-valine": 0.00124, "L-glutamate": 0.01106, "L-serine": 4.094e-05, "L-isoleucine": 0.00017999999999999998, "L-aspartate": 0.005110000000000001, "L-threonine": 0.00012, "L-lysine": 0.00082, "L-proline": 0.00062, "L-arginine": 0.0011, "L-phenylalanine": 4.507e-05, "L-tyrosine": 5.727e-05, "L-glutamine": 0.0040999999999999995, "L-asparagine": 0.0006, "L-histidine": 9.564e-05, "L-methionine": 0.00013000000000000002, "L-cysteine": 0.00069, "L-tryptophan": 6.425e-05, "NH4+": 0.002, "acetyl-phosphate": 2.5510000000000005e-08, "NADH": 0.00049, "NAD+": 0.00334, "NADPH": 0.00035, "NADP+": 0.0016200000000000001, "FMN": 3.6549999999999994e-05, "FAD": 0.00101, "CoA": 0.0014, "glutathione": 1.156e-11, "dATP": 0.00027, "ADP": 0.00059, "dAMP": 0.00017, "cAMP": 3.221e-08, "adenosine": 0.00023, "deoxyadenosine": 4e-07, "adenine": 0.00026000000000000003, "dCTP": 0.0001, "cytosine": 0.00041, "cytidine": 1.48e-06, "dGMP": 0.00058, "guanine": 4.086e-05, "guanosine": 4.43e-06, "deoxyguanosine": 2.1e-06, "dTTP": 0.00087, "dTDP": 0.00015, "UDP": 0.003, "uridine": 2.95e-06, "ITP": 1.4e-13, "IDP": 1.5e-13, "IMP": 0.0005, "L-homocysteine": 9.193000000000001e-05, "L-citrulline": 1.604e-05, "L-ornithine": 4.1199999999999995e-06, "L-histidinol": 5.6829999999999996e-05, "S-adenosyl-L-methionine": 0.00017999999999999998, "D-glucose-6-phosphate": 0.00369, "D-fructose-6-phosphate": 0.00057, "D-fructose-1,6-bisphosphate": 0.01525, "dihydroxyacetone-phosphate": 0.00021, "3-phospho-D-glycerate": 0.0008100000000000001, "phosphoenolpyruvate": 0.00027, "pyruvate": 0.0016200000000000001, "acetyl-CoA": 0.00055, "oxaloacetate": 0.0006, "citrate": 0.0002, "2-oxoglutarate": 0.00059, "succinyl-CoA": 0.00024, "succinate": 0.00064, "fumarate": 0.00013000000000000002, "L-malate": 0.0014, "propionyl-CoA": 2.64e-12, "malonyl-CoA": 0.0, "acetoacetyl-CoA": 2.3379999999999998e-11, "myo-inositol": 0.0, "6-phospho-D-glucono-1,5-lactone": 1.09e-12, "6-phospho-D-gluconate": 0.00344, "D-ribulose-5-phosphate": 0.00016, "alpha-D-ribose-5-phosphate": 0.0004, "D-xylulose-5-phosphate": 1.3e-13, "D-gluconate": 1.1699999999999998e-06, "glycerate": 9.5e-13, "glycerol-3-phosphate": 0.0, "2-deoxy-D-ribose-5-phosphate": 3.4000000000000003e-07, "5-phospho-alpha-D-ribose-1-diphosphate": 0.00023, "N-carbamoyl-L-aspartate": 1.007e-05, "(S)-dihydroorotate": 4.36e-06, "UDP-N-acetyl-D-glucosamine": 6.25e-12, "2,3-dihydroxybenzoate": 0.0, "4-hydroxybenzoate": 0.0, "shikimate": 0.00014000000000000001, "phenylpyruvate": 2.054e-05, "anthranilate": 1.952e-05, "N2-acetyl-L-ornithine": 9.9e-07, "riboflavin": 0.00011, "quinolinate": 0.00015, "PfkA": 1.47e-06, "FbaA": 5.07e-06, "TpiA": 6.66e-06, "GapA": 1.837e-05, "Pgk": 1.5139999999999999e-05, "Eno": 1.471e-05, "PykF": 1.6499999999999999e-06, "AceF": 4.589999999999999e-06, "AceE": 1.51e-06, "Lpd": 1.75e-06, "GltA": 5.0099999999999995e-06, "Icd": 1.067e-05, "SucA": 1.99e-06, "Mdh": 1.64e-05, "CyoA": 6.9599999999999994e-06, "AtpA": 1.274e-05, "Prs": 1.86e-06, "PurF": 1.2e-06, "GuaB": 1.98e-06, "Gmk": 1.04e-06, "Adk": 3.96e-06, "NrdB": 1.26e-06, "NrdA": 8.399999999999999e-07, "CarA": 1.18e-06, "PyrB": 1.5599999999999999e-06, "ThyA": 1.4e-06, "Tmk": 1.06e-06, "PyrG": 1.4499999999999999e-06, "Ndk": 3.49e-06, "GlnA": 3.18e-06, "100S": 9.65e-09, "oriC~DNAP": 1.21e-09, "genome": 0.00788, "CellWall": 1.1999900000000001, "D-glucose": 6.91e-06, "AtpD": 2.23e-06, "NuoA": 1.55e-06, "GuaA": 1.87e-06, "DnaE": 1.6599999999999998e-06, "DnaX": 1.8e-06, "Lgt": 1.6799999999999998e-06, "ClpP": 5.5e-07, "FtsH": 1.26e-06, "FusA": 2.3e-07, "Lon": 1.6499999999999999e-06, "TufA": 1.35e-06, "TufB": 3.3999999999999996e-06, "DnaB": 1.8999999999999998e-07, "GroEL": 1.08e-06, "GyrA": 1.61e-06, "GyrB": 1.33e-06, "ParC": 1.2099999999999998e-06, "ParE": 1.1699999999999998e-06, "SecA": 1.5e-06, "FtsI": 1.77e-06, "LpxC": 1.49e-06, "MurA": 1.7399999999999999e-06, "BamA": 1.4099999999999998e-06, "DnaK": 1.07e-06, "FtsA": 1.69e-06, "ZipA": 8.499999999999999e-07, "OmpA": 2.4500000000000003e-06, "OmpF": 1.35e-06, "SecY": 1.53e-06, "AlaS": 3.6099999999999997e-06, "ArgS": 2e-06, "Hns": 2.66e-06, "IleS": 3.5299999999999997e-06, "LeuS": 3.27e-06, "MetG": 2.93e-06, "ValS": 3.56e-06, "RpoA": 0.0, "RpoB": 1.0299999999999999e-06, "RpoC": 5.6700000000000005e-08, "NusA": 2.3e-07, "NusG": 7.1e-07, "Rho": 0.0, "GreA": 4.3999999999999997e-07, "rRNA16S": 7e-07, "rRNA23S": 2.0199999999999997e-06, "rRNA5S": 2.1099999999999997e-06, "30S": 1.6699999999999999e-06, "50S": 6.6e-07, "RplA": 1.5039999999999998e-05, "RplL": 1.6489999999999996e-05, "RpsA": 2.055e-05, "RpsC": 1.598e-05, "Crp": 2.23e-06, "CspC": 1.96e-06, "DnaA": 1.34e-06, "DnaG": 1.4099999999999998e-06, "Fis": 2.14e-06, "HupA": 2.79e-06, "Ssb": 2.4100000000000002e-06, "Tsf": 9.6e-07, "DnaN": 1.33e-06, "Frr": 1.04e-06, "FtsZ": 1.85e-06, "GroES": 6.1e-07, "InfA": 1.4e-07, "InfB": 0.0, "InfC": 1.6e-07, "MreB": 2.5899999999999998e-06, "MukB": 7e-07, "PrfA": 9.399999999999999e-07, "PrfB": 2.2799999999999998e-06, "EFTu": 5.4e-07}, "count": {"RpoD": 206.0, "RNAP": 2155.0, "RNAP~RpoD": 1147.0, "RNAPAuxiliary": 3472.0, "Ribosome": 9765.0, "RibosomeAuxiliary": 1501.0, "100S": 8.0, "oriC~DNAP": 1.0, "genome": 6532790.0, "rRNA16S": 583.0, "rRNA23S": 1676.0, "rRNA5S": 1746.0, "30S": 1380.0, "50S": 548.0, "RplA": 12461.0, "RplL": 13664.0, "RpsA": 17035.0, "RpsC": 13247.0}, "out": {"vital": 1.0, "Cl-": 0.06056, "Na+": 0.05, "NH4+": 0.0095, "K+": 0.00264, "Pi": 0.00132, "Mg2+": 0.0005300000000000001, "nicotinamide": 9.826e-05, "pantothenate": 4.949e-05, "pyridoxine": 1.655e-05, "thiamine": 1.507e-05, "lipoate": 9.74e-06, "riboflavin": 2.13e-06, "Ca2+": 5e-07, "biotin": 4.9e-07, "sulfate": 3.1e-07, "folate": 1.8e-07, "Mn2+": 8e-08, "boric_acid": 4e-08, "Co2+": 3.0000000000000004e-08, "Zn2+": 1e-08, "Cu2+": 1e-08, "Fe2+": 1e-08, "molybdate": 3.0000000000000004e-09, "D-glucose": 0.00409, "LB": 0.0, "L-alanine": 0.0008, "L-arginine": 0.005200000000000001, "L-asparagine": 0.0004, "L-aspartate": 0.0004, "L-cysteine": 9.991999999999999e-05, "L-glutamine": 0.0006, "glycine": 0.0008, "L-histidine": 0.0002, "L-isoleucine": 0.0004, "L-leucine": 0.0008, "L-lysine": 0.0004, "L-methionine": 0.0002, "L-phenylalanine": 0.0004, "L-proline": 0.0004, "L-serine": 0.01, "L-threonine": 0.0004, "L-tryptophan": 9.999999999999999e-05, "L-tyrosine": 0.0002, "L-valine": 0.0006, "adenine": 0.0002, "cytosine": 0.0002, "guanine": 0.0002, "uracil": 0.0002, "EZRich": 0.0, "H2O": 54.99971, "H+": 0.0012, "O2": 0.0012, "CO2": 0.0012, "L-glutamate": 0.01099, "bioentity": 5.0, "length": 0.1, "Ribosome": 0.0}, "cell": {"H+": 0.00118, "membrane_H+": 0.0072900000000000005, "length": 2.738011163e-06}, "polysomes": 4214.0, "mrna": 3039.0, "protein": 0.0, "trna_free": 0.00025237, "trna_charged": 0.00019089483999999997, "cells": 1073741824.0, "instances": 1073741824.0, "log2_instances": 30, "rnap_bound": 3526.0, "rnapaux_bound": 1679.0, "ribo_total": 53865.0}, "34800": {"conc": {"H+": 0.0012, "O2": 0.0012, "CO2": 0.0012, "Pi": 0.023899999999999998, "RpoD": 2.0999999999999997e-07, "RNAP": 2.7799999999999996e-06, "RNAP~RpoD": 1.46e-06, "RNAPAuxiliary": 4.33e-06, "ppGpp": 3.2e-07, "ATP": 0.00958, "CTP": 0.0044800000000000005, "GTP": 0.0037300000000000002, "UTP": 0.013779999999999999, "PPi": 0.0002, "AMP": 0.00049, "CMP": 0.0006, "GMP": 0.0013100000000000002, "Ribosome": 1.157e-05, "RibosomeAuxiliary": 1.79e-06, "GDP": 0.00371, "L-leucine": 0.00068, "L-alanine": 0.004980000000000001, "glycine": 0.00709, "L-valine": 0.0012, "L-glutamate": 0.011130000000000001, "L-serine": 4.1899999999999995e-05, "L-isoleucine": 0.00017, "L-aspartate": 0.00521, "L-threonine": 0.00011, "L-lysine": 0.00083, "L-proline": 0.00062, "L-arginine": 0.0011, "L-phenylalanine": 4.72e-05, "L-tyrosine": 5.7329999999999995e-05, "L-glutamine": 0.00415, "L-asparagine": 0.00061, "L-histidine": 9.809999999999999e-05, "L-methionine": 0.00013000000000000002, "L-cysteine": 0.00073, "L-tryptophan": 6.576000000000001e-05, "NH4+": 0.002, "acetyl-phosphate": 2.5620000000000004e-08, "NADH": 0.0005, "NAD+": 0.00336, "NADPH": 0.00034, "NADP+": 0.00163, "FMN": 3.349e-05, "FAD": 0.00101, "CoA": 0.0014, "glutathione": 1.0800000000000001e-11, "dATP": 0.00026000000000000003, "ADP": 0.0005300000000000001, "dAMP": 0.00016, "cAMP": 3.312e-08, "adenosine": 0.00023, "deoxyadenosine": 4e-07, "adenine": 0.00026000000000000003, "dCTP": 0.0001, "cytosine": 0.0004, "cytidine": 1.48e-06, "dGMP": 0.00057, "guanine": 3.301e-05, "guanosine": 4.45e-06, "deoxyguanosine": 2.08e-06, "dTTP": 0.00083, "dTDP": 0.00014000000000000001, "UDP": 0.003, "uridine": 2.94e-06, "ITP": 1.3e-13, "IDP": 1.4e-13, "IMP": 0.0005, "L-homocysteine": 8.882e-05, "L-citrulline": 1.5539999999999997e-05, "L-ornithine": 4.07e-06, "L-histidinol": 5.832e-05, "S-adenosyl-L-methionine": 0.00017999999999999998, "D-glucose-6-phosphate": 0.0037, "D-fructose-6-phosphate": 0.00057, "D-fructose-1,6-bisphosphate": 0.01518, "dihydroxyacetone-phosphate": 0.00021, "3-phospho-D-glycerate": 0.00082, "phosphoenolpyruvate": 0.00028000000000000003, "pyruvate": 0.00158, "acetyl-CoA": 0.00054, "oxaloacetate": 0.00061, "citrate": 0.0002, "2-oxoglutarate": 0.00059, "succinyl-CoA": 0.00024, "succinate": 0.00064, "fumarate": 0.00013000000000000002, "L-malate": 0.00142, "propionyl-CoA": 2.55e-12, "malonyl-CoA": 0.0, "acetoacetyl-CoA": 2.3170000000000002e-11, "myo-inositol": 0.0, "6-phospho-D-glucono-1,5-lactone": 1.02e-12, "6-phospho-D-gluconate": 0.00344, "D-ribulose-5-phosphate": 0.00016, "alpha-D-ribose-5-phosphate": 0.0004, "D-xylulose-5-phosphate": 1.2e-13, "D-gluconate": 1.16e-06, "glycerate": 8.9e-13, "glycerol-3-phosphate": 0.0, "2-deoxy-D-ribose-5-phosphate": 3.4000000000000003e-07, "5-phospho-alpha-D-ribose-1-diphosphate": 0.00023, "N-carbamoyl-L-aspartate": 9.640000000000001e-06, "(S)-dihydroorotate": 4.17e-06, "UDP-N-acetyl-D-glucosamine": 5.839999999999999e-12, "2,3-dihydroxybenzoate": 0.0, "4-hydroxybenzoate": 0.0, "shikimate": 0.00014000000000000001, "phenylpyruvate": 2.111e-05, "anthranilate": 1.9679999999999998e-05, "N2-acetyl-L-ornithine": 9.399999999999999e-07, "riboflavin": 0.0001, "quinolinate": 0.00016, "PfkA": 1.38e-06, "FbaA": 5.1799999999999995e-06, "TpiA": 6.7e-06, "GapA": 1.82e-05, "Pgk": 1.4849999999999998e-05, "Eno": 1.4529999999999998e-05, "PykF": 1.6699999999999999e-06, "AceF": 4.66e-06, "AceE": 1.4299999999999999e-06, "Lpd": 1.6599999999999998e-06, "GltA": 4.99e-06, "Icd": 1.0619999999999998e-05, "SucA": 1.85e-06, "Mdh": 1.635e-05, "CyoA": 6.93e-06, "AtpA": 1.298e-05, "Prs": 1.8799999999999998e-06, "PurF": 1.12e-06, "GuaB": 1.94e-06, "Gmk": 1.08e-06, "Adk": 3.91e-06, "NrdB": 1.24e-06, "NrdA": 7.799999999999999e-07, "CarA": 1.11e-06, "PyrB": 1.48e-06, "ThyA": 1.34e-06, "Tmk": 9.9e-07, "PyrG": 1.44e-06, "Ndk": 3.43e-06, "GlnA": 3.27e-06, "100S": 9.02e-09, "oriC~DNAP": 1.13e-09, "genome": 0.00787, "CellWall": 1.1999900000000001, "D-glucose": 6.84e-06, "AtpD": 2.27e-06, "NuoA": 1.47e-06, "GuaA": 1.85e-06, "DnaE": 1.6699999999999999e-06, "DnaX": 1.85e-06, "Lgt": 1.61e-06, "ClpP": 5.4e-07, "FtsH": 1.2299999999999999e-06, "FusA": 3.7999999999999996e-07, "Lon": 1.55e-06, "TufA": 1.26e-06, "TufB": 3.3399999999999998e-06, "DnaB": 1.8e-07, "GroEL": 1.06e-06, "GyrA": 1.5599999999999999e-06, "GyrB": 1.24e-06, "ParC": 1.16e-06, "ParE": 1.1e-06, "SecA": 1.46e-06, "FtsI": 1.6599999999999998e-06, "LpxC": 1.46e-06, "MurA": 1.71e-06, "BamA": 1.3899999999999998e-06, "DnaK": 1.06e-06, "FtsA": 1.6599999999999998e-06, "ZipA": 8e-07, "OmpA": 2.36e-06, "OmpF": 1.33e-06, "SecY": 1.53e-06, "AlaS": 3.7099999999999996e-06, "ArgS": 1.96e-06, "Hns": 2.6099999999999996e-06, "IleS": 3.5e-06, "LeuS": 3.2999999999999997e-06, "MetG": 2.83e-06, "ValS": 3.7e-06, "RpoA": 1.13e-09, "RpoB": 1.3e-06, "RpoC": 2.588e-08, "NusA": 1.5e-07, "NusG": 6.7e-07, "Rho": 0.0, "GreA": 4.5e-07, "rRNA16S": 7.5e-07, "rRNA23S": 2.2e-06, "rRNA5S": 2.1499999999999997e-06, "30S": 1.7399999999999999e-06, "50S": 6.7e-07, "RplA": 1.734e-05, "RplL": 1.717e-05, "RpsA": 2.0379999999999998e-05, "RpsC": 1.9109999999999998e-05, "Crp": 2.21e-06, "CspC": 1.96e-06, "DnaA": 1.3899999999999998e-06, "DnaG": 1.4299999999999999e-06, "Fis": 2.09e-06, "HupA": 2.83e-06, "Ssb": 2.35e-06, "Tsf": 1.07e-06, "DnaN": 1.32e-06, "Frr": 9.6e-07, "FtsZ": 1.83e-06, "GroES": 6.3e-07, "InfA": 9.725e-08, "InfB": 0.0, "InfC": 1.5e-07, "MreB": 2.6499999999999996e-06, "MukB": 6.5e-07, "PrfA": 8.799999999999999e-07, "PrfB": 2.36e-06, "EFTu": 8.399999999999999e-07}, "count": {"RpoD": 185.0, "RNAP": 2462.0, "RNAP~RpoD": 1293.0, "RNAPAuxiliary": 3842.0, "Ribosome": 10260.0, "RibosomeAuxiliary": 1590.0, "100S": 8.0, "oriC~DNAP": 1.0, "genome": 6978770.0, "rRNA16S": 662.0, "rRNA23S": 1948.0, "rRNA5S": 1903.0, "30S": 1541.0, "50S": 598.0, "RplA": 15377.0, "RplL": 15226.0, "RpsA": 18071.0, "RpsC": 16945.0}, "out": {"vital": 1.0, "Cl-": 0.06056, "Na+": 0.05, "NH4+": 0.0095, "K+": 0.00264, "Pi": 0.00132, "Mg2+": 0.0005300000000000001, "nicotinamide": 9.826e-05, "pantothenate": 4.949e-05, "pyridoxine": 1.655e-05, "thiamine": 1.507e-05, "lipoate": 9.74e-06, "riboflavin": 2.13e-06, "Ca2+": 5e-07, "biotin": 4.9e-07, "sulfate": 3.1e-07, "folate": 1.8e-07, "Mn2+": 8e-08, "boric_acid": 4e-08, "Co2+": 3.0000000000000004e-08, "Zn2+": 1e-08, "Cu2+": 1e-08, "Fe2+": 1e-08, "molybdate": 3.0000000000000004e-09, "D-glucose": 0.00409, "LB": 0.0, "L-alanine": 0.0008, "L-arginine": 0.005200000000000001, "L-asparagine": 0.0004, "L-aspartate": 0.0004, "L-cysteine": 9.991999999999999e-05, "L-glutamine": 0.0006, "glycine": 0.0008, "L-histidine": 0.0002, "L-isoleucine": 0.0004, "L-leucine": 0.0008, "L-lysine": 0.0004, "L-methionine": 0.0002, "L-phenylalanine": 0.0004, "L-proline": 0.0004, "L-serine": 0.01, "L-threonine": 0.0004, "L-tryptophan": 9.999999999999999e-05, "L-tyrosine": 0.0002, "L-valine": 0.0006, "adenine": 0.0002, "cytosine": 0.0002, "guanine": 0.0002, "uracil": 0.0002, "EZRich": 0.0, "H2O": 54.99969, "H+": 0.0012, "O2": 0.0012, "CO2": 0.0012, "L-glutamate": 0.01099, "bioentity": 5.0, "length": 0.1, "Ribosome": 0.0}, "cell": {"H+": 0.00118, "membrane_H+": 0.00615, "length": 2.930035027e-06}, "polysomes": 4443.0, "mrna": 3287.0, "protein": 0.0, "trna_free": 0.00025054999999999994, "trna_charged": 0.00019080113, "cells": 1073741824.0, "instances": 1073741824.0, "log2_instances": 30, "rnap_bound": 3662.0, "rnapaux_bound": 1694.0, "ribo_total": 56850.0}, "34900": {"conc": {"H+": 0.0012, "O2": 0.0012, "CO2": 0.0012, "Pi": 0.023899999999999998, "RpoD": 2.0999999999999997e-07, "RNAP": 2.88e-06, "RNAP~RpoD": 1.5199999999999998e-06, "RNAPAuxiliary": 4.5e-06, "ppGpp": 3.2e-07, "ATP": 0.0096, "CTP": 0.00446, "GTP": 0.00375, "UTP": 0.013730000000000001, "PPi": 0.0002, "AMP": 0.00048, "CMP": 0.0006, "GMP": 0.0012, "Ribosome": 1.123e-05, "RibosomeAuxiliary": 1.84e-06, "GDP": 0.00342, "L-leucine": 0.00067, "L-alanine": 0.00508, "glycine": 0.007370000000000001, "L-valine": 0.00122, "L-glutamate": 0.01127, "L-serine": 4.2749999999999996e-05, "L-isoleucine": 0.00016, "L-aspartate": 0.00538, "L-threonine": 0.00011, "L-lysine": 0.00083, "L-proline": 0.00062, "L-arginine": 0.00111, "L-phenylalanine": 4.546e-05, "L-tyrosine": 5.588e-05, "L-glutamine": 0.00418, "L-asparagine": 0.00063, "L-histidine": 9.646e-05, "L-methionine": 0.00013000000000000002, "L-cysteine": 0.0008, "L-tryptophan": 5.854999999999999e-05, "NH4+": 0.002, "acetyl-phosphate": 2.579e-08, "NADH": 0.0005, "NAD+": 0.0033900000000000002, "NADPH": 0.00035, "NADP+": 0.00164, "FMN": 3.357e-05, "FAD": 0.00101, "CoA": 0.0014, "glutathione": 1.013e-11, "dATP": 0.00025, "ADP": 0.0005, "dAMP": 0.00016, "cAMP": 3.389e-08, "adenosine": 0.00022, "deoxyadenosine": 3.8999999999999997e-07, "adenine": 0.00026000000000000003, "dCTP": 0.00011, "cytosine": 0.00039000000000000005, "cytidine": 1.48e-06, "dGMP": 0.0005600000000000001, "guanine": 2.832e-05, "guanosine": 4.44e-06, "deoxyguanosine": 2.0699999999999997e-06, "dTTP": 0.0008100000000000001, "dTDP": 0.00013000000000000002, "UDP": 0.0029900000000000005, "uridine": 2.93e-06, "ITP": 1.2e-13, "IDP": 1.4e-13, "IMP": 0.0005, "L-homocysteine": 9.148e-05, "L-citrulline": 1.4869999999999998e-05, "L-ornithine": 3.87e-06, "L-histidinol": 5.738e-05, "S-adenosyl-L-methionine": 0.00017999999999999998, "D-glucose-6-phosphate": 0.00371, "D-fructose-6-phosphate": 0.00057, "D-fructose-1,6-bisphosphate": 0.01516, "dihydroxyacetone-phosphate": 0.00021, "3-phospho-D-glycerate": 0.00082, "phosphoenolpyruvate": 0.00028000000000000003, "pyruvate": 0.0015500000000000002, "acetyl-CoA": 0.0005300000000000001, "oxaloacetate": 0.00062, "citrate": 0.00019, "2-oxoglutarate": 0.00058, "succinyl-CoA": 0.00024, "succinate": 0.00063, "fumarate": 0.00013000000000000002, "L-malate": 0.00141, "propionyl-CoA": 2.47e-12, "malonyl-CoA": 0.0, "acetoacetyl-CoA": 2.299e-11, "myo-inositol": 0.0, "6-phospho-D-glucono-1,5-lactone": 9.5e-13, "6-phospho-D-gluconate": 0.00344, "D-ribulose-5-phosphate": 0.00016, "alpha-D-ribose-5-phosphate": 0.0004, "D-xylulose-5-phosphate": 1.1e-13, "D-gluconate": 1.1499999999999998e-06, "glycerate": 8.299999999999999e-13, "glycerol-3-phosphate": 0.0, "2-deoxy-D-ribose-5-phosphate": 3.4000000000000003e-07, "5-phospho-alpha-D-ribose-1-diphosphate": 0.00023, "N-carbamoyl-L-aspartate": 9.679999999999999e-06, "(S)-dihydroorotate": 4.219999999999999e-06, "UDP-N-acetyl-D-glucosamine": 5.48e-12, "2,3-dihydroxybenzoate": 0.0, "4-hydroxybenzoate": 0.0, "shikimate": 0.00014000000000000001, "phenylpyruvate": 1.976e-05, "anthranilate": 1.817e-05, "N2-acetyl-L-ornithine": 9.2e-07, "riboflavin": 0.0001, "quinolinate": 0.00016, "PfkA": 1.33e-06, "FbaA": 5.37e-06, "TpiA": 6.879999999999999e-06, "GapA": 1.8079999999999996e-05, "Pgk": 1.456e-05, "Eno": 1.4369999999999998e-05, "PykF": 1.6599999999999998e-06, "AceF": 4.8e-06, "AceE": 1.38e-06, "Lpd": 1.6699999999999999e-06, "GltA": 5.0999999999999995e-06, "Icd": 1.0589999999999999e-05, "SucA": 1.8e-06, "Mdh": 1.6420000000000002e-05, "CyoA": 6.91e-06, "AtpA": 1.3269999999999998e-05, "Prs": 1.8799999999999998e-06, "PurF": 1.05e-06, "GuaB": 1.8999999999999998e-06, "Gmk": 1.06e-06, "Adk": 3.9e-06, "NrdB": 1.2099999999999998e-06, "NrdA": 7.699999999999999e-07, "CarA": 1.04e-06, "PyrB": 1.44e-06, "ThyA": 1.3600000000000001e-06, "Tmk": 9.2e-07, "PyrG": 1.38e-06, "Ndk": 3.3599999999999996e-06, "GlnA": 3.3999999999999996e-06, "100S": 7.400000000000001e-09, "oriC~DNAP": 1.06e-09, "genome": 0.00785, "CellWall": 1.20003, "D-glucose": 6.789999999999999e-06, "AtpD": 2.2599999999999995e-06, "NuoA": 1.42e-06, "GuaA": 1.82e-06, "DnaE": 1.59e-06, "DnaX": 1.83e-06, "Lgt": 1.57e-06, "ClpP": 5e-07, "FtsH": 1.16e-06, "FusA": 4e-07, "Lon": 1.5199999999999998e-06, "TufA": 1.18e-06, "TufB": 3.29e-06, "DnaB": 2.1999999999999998e-07, "GroEL": 1.12e-06, "GyrA": 1.55e-06, "GyrB": 1.18e-06, "ParC": 1.08e-06, "ParE": 1.08e-06, "SecA": 1.46e-06, "FtsI": 1.5599999999999999e-06, "LpxC": 1.4299999999999999e-06, "MurA": 1.69e-06, "BamA": 1.4499999999999999e-06, "DnaK": 1.02e-06, "FtsA": 1.6699999999999999e-06, "ZipA": 8.299999999999999e-07, "OmpA": 2.33e-06, "OmpF": 1.35e-06, "SecY": 1.49e-06, "AlaS": 3.7499999999999997e-06, "ArgS": 2.01e-06, "Hns": 2.64e-06, "IleS": 3.39e-06, "LeuS": 3.3999999999999996e-06, "MetG": 2.8199999999999997e-06, "ValS": 3.7599999999999996e-06, "RpoA": 5.2900000000000006e-09, "RpoB": 1.48e-06, "RpoC": 0.0, "NusA": 0.0, "NusG": 5.8e-07, "Rho": 1.06e-09, "GreA": 2.5e-07, "rRNA16S": 8.399999999999999e-07, "rRNA23S": 2.37e-06, "rRNA5S": 2.27e-06, "30S": 1.7399999999999999e-06, "50S": 7.4e-07, "RplA": 1.825e-05, "RplL": 1.67e-05, "RpsA": 1.9399999999999997e-05, "RpsC": 2.14e-05, "Crp": 2.24e-06, "CspC": 1.95e-06, "DnaA": 1.48e-06, "DnaG": 1.48e-06, "Fis": 2e-06, "HupA": 2.8e-06, "Ssb": 2.3399999999999996e-06, "Tsf": 1.0099999999999999e-06, "DnaN": 1.26e-06, "Frr": 8.599999999999999e-07, "FtsZ": 1.84e-06, "GroES": 6.1e-07, "InfA": 0.0, "InfB": 1.0570000000000001e-08, "InfC": 9.51e-09, "MreB": 2.6e-06, "MukB": 6.1e-07, "PrfA": 7.599999999999999e-07, "PrfB": 2.4199999999999997e-06, "EFTu": 1.02e-06}, "count": {"RpoD": 200.0, "RNAP": 2721.0, "RNAP~RpoD": 1436.0, "RNAPAuxiliary": 4258.0, "Ribosome": 10625.0, "RibosomeAuxiliary": 1736.0, "100S": 7.0, "oriC~DNAP": 1.0, "genome": 7424638.0, "rRNA16S": 795.0, "rRNA23S": 2243.0, "rRNA5S": 2143.0, "30S": 1648.0, "50S": 698.0, "RplA": 17267.0, "RplL": 15799.0, "RpsA": 18346.0, "RpsC": 20245.0}, "out": {"vital": 1.0, "Cl-": 0.06056, "Na+": 0.05, "NH4+": 0.0095, "K+": 0.00264, "Pi": 0.00132, "Mg2+": 0.0005300000000000001, "nicotinamide": 9.826e-05, "pantothenate": 4.949e-05, "pyridoxine": 1.655e-05, "thiamine": 1.507e-05, "lipoate": 9.74e-06, "riboflavin": 2.13e-06, "Ca2+": 5e-07, "biotin": 4.9e-07, "sulfate": 3.1e-07, "folate": 1.8e-07, "Mn2+": 8e-08, "boric_acid": 4e-08, "Co2+": 3.0000000000000004e-08, "Zn2+": 1e-08, "Cu2+": 1e-08, "Fe2+": 1e-08, "molybdate": 3.0000000000000004e-09, "D-glucose": 0.00408, "LB": 0.0, "L-alanine": 0.0008, "L-arginine": 0.005200000000000001, "L-asparagine": 0.0004, "L-aspartate": 0.0004, "L-cysteine": 9.991e-05, "L-glutamine": 0.00059, "glycine": 0.0008, "L-histidine": 0.0002, "L-isoleucine": 0.0004, "L-leucine": 0.0008, "L-lysine": 0.0004, "L-methionine": 0.0002, "L-phenylalanine": 0.0004, "L-proline": 0.0004, "L-serine": 0.01, "L-threonine": 0.0004, "L-tryptophan": 9.999999999999999e-05, "L-tyrosine": 0.0002, "L-valine": 0.0006, "adenine": 0.0002, "cytosine": 0.0002, "guanine": 0.0002, "uracil": 0.0002, "EZRich": 0.0, "H2O": 54.999660000000006, "H+": 0.0012, "O2": 0.0012, "CO2": 0.0012, "L-glutamate": 0.01099, "bioentity": 5.0, "length": 0.1, "Ribosome": 0.0}, "cell": {"H+": 0.00118, "membrane_H+": 0.00539, "length": 3.124860227e-06}, "polysomes": 4727.0, "mrna": 3536.0, "protein": 0.0, "trna_free": 0.00025054, "trna_charged": 0.00019119424, "cells": 1073741824.0, "instances": 1073741824.0, "log2_instances": 30, "rnap_bound": 3860.0, "rnapaux_bound": 1767.0, "ribo_total": 59985.0}, "35000": {"conc": {"H+": 0.0012, "O2": 0.0012, "CO2": 0.0012, "Pi": 0.023899999999999998, "RpoD": 1.7000000000000001e-07, "RNAP": 2.95e-06, "RNAP~RpoD": 1.55e-06, "RNAPAuxiliary": 4.63e-06, "ppGpp": 3.2e-07, "ATP": 0.00957, "CTP": 0.00447, "GTP": 0.00329, "UTP": 0.01375, "PPi": 0.0002, "AMP": 0.00049, "CMP": 0.0006, "GMP": 0.0013100000000000002, "Ribosome": 1.1099999999999999e-05, "RibosomeAuxiliary": 1.85e-06, "GDP": 0.00375, "L-leucine": 0.00069, "L-alanine": 0.00513, "glycine": 0.00743, "L-valine": 0.00126, "L-glutamate": 0.01136, "L-serine": 4.334e-05, "L-isoleucine": 0.00017, "L-aspartate": 0.00552, "L-threonine": 0.00011, "L-lysine": 0.00082, "L-proline": 0.00063, "L-arginine": 0.00111, "L-phenylalanine": 4.511e-05, "L-tyrosine": 5.677e-05, "L-glutamine": 0.00425, "L-asparagine": 0.0006500000000000001, "L-histidine": 9.915999999999999e-05, "L-methionine": 0.00014000000000000001, "L-cysteine": 0.00085, "L-tryptophan": 6.237e-05, "NH4+": 0.002, "acetyl-phosphate": 2.602e-08, "NADH": 0.0005, "NAD+": 0.0034300000000000003, "NADPH": 0.00035999999999999997, "NADP+": 0.00166, "FMN": 3.157e-05, "FAD": 0.00101, "CoA": 0.0014, "glutathione": 9.52e-12, "dATP": 0.00025, "ADP": 0.0005300000000000001, "dAMP": 0.00015, "cAMP": 3.4530000000000005e-08, "adenosine": 0.00022, "deoxyadenosine": 3.8999999999999997e-07, "adenine": 0.00026000000000000003, "dCTP": 0.00012, "cytosine": 0.00039000000000000005, "cytidine": 1.48e-06, "dGMP": 0.00057, "guanine": 2.669e-05, "guanosine": 4.46e-06, "deoxyguanosine": 2.0699999999999997e-06, "dTTP": 0.00079, "dTDP": 0.00013000000000000002, "UDP": 0.003, "uridine": 2.93e-06, "ITP": 1.1e-13, "IDP": 1.3e-13, "IMP": 0.0005, "L-homocysteine": 0.0001, "L-citrulline": 1.528e-05, "L-ornithine": 3.92e-06, "L-histidinol": 5.9e-05, "S-adenosyl-L-methionine": 0.00017999999999999998, "D-glucose-6-phosphate": 0.0037, "D-fructose-6-phosphate": 0.00057, "D-fructose-1,6-bisphosphate": 0.01524, "dihydroxyacetone-phosphate": 0.00022, "3-phospho-D-glycerate": 0.00082, "phosphoenolpyruvate": 0.00029, "pyruvate": 0.0015500000000000002, "acetyl-CoA": 0.0005300000000000001, "oxaloacetate": 0.00062, "citrate": 0.0002, "2-oxoglutarate": 0.00058, "succinyl-CoA": 0.00024, "succinate": 0.00064, "fumarate": 0.00013000000000000002, "L-malate": 0.00142, "propionyl-CoA": 2.39e-12, "malonyl-CoA": 0.0, "acetoacetyl-CoA": 2.285e-11, "myo-inositol": 0.0, "6-phospho-D-glucono-1,5-lactone": 9e-13, "6-phospho-D-gluconate": 0.00344, "D-ribulose-5-phosphate": 0.00016, "alpha-D-ribose-5-phosphate": 0.0004, "D-xylulose-5-phosphate": 1.1e-13, "D-gluconate": 1.16e-06, "glycerate": 7.8e-13, "glycerol-3-phosphate": 0.0, "2-deoxy-D-ribose-5-phosphate": 3.4000000000000003e-07, "5-phospho-alpha-D-ribose-1-diphosphate": 0.00023, "N-carbamoyl-L-aspartate": 9.529999999999999e-06, "(S)-dihydroorotate": 4.1199999999999995e-06, "UDP-N-acetyl-D-glucosamine": 5.1500000000000005e-12, "2,3-dihydroxybenzoate": 0.0, "4-hydroxybenzoate": 0.0, "shikimate": 0.00014000000000000001, "phenylpyruvate": 1.943e-05, "anthranilate": 1.8719999999999997e-05, "N2-acetyl-L-ornithine": 9.2e-07, "riboflavin": 9.798e-05, "quinolinate": 0.00016, "PfkA": 1.34e-06, "FbaA": 5.68e-06, "TpiA": 6.92e-06, "GapA": 1.802e-05, "Pgk": 1.424e-05, "Eno": 1.4269999999999999e-05, "PykF": 1.61e-06, "AceF": 4.88e-06, "AceE": 1.35e-06, "Lpd": 1.8e-06, "GltA": 5.0899999999999995e-06, "Icd": 1.057e-05, "SucA": 1.77e-06, "Mdh": 1.634e-05, "CyoA": 6.9e-06, "AtpA": 1.3429999999999998e-05, "Prs": 1.8799999999999998e-06, "PurF": 1.04e-06, "GuaB": 1.94e-06, "Gmk": 1.0099999999999999e-06, "Adk": 3.8499999999999996e-06, "NrdB": 1.2099999999999998e-06, "NrdA": 8.399999999999999e-07, "CarA": 1.0299999999999999e-06, "PyrB": 1.4e-06, "ThyA": 1.42e-06, "Tmk": 8.799999999999999e-07, "PyrG": 1.3600000000000001e-06, "Ndk": 3.2599999999999997e-06, "GlnA": 3.5299999999999997e-06, "100S": 5.97e-09, "oriC~DNAP": 9.9e-10, "genome": 0.00783, "CellWall": 1.20004, "D-glucose": 6.76e-06, "AtpD": 2.2599999999999995e-06, "NuoA": 1.4499999999999999e-06, "GuaA": 1.79e-06, "DnaE": 1.5e-06, "DnaX": 1.78e-06, "Lgt": 1.61e-06, "ClpP": 4.8e-07, "FtsH": 1.1299999999999998e-06, "FusA": 4.6999999999999995e-07, "Lon": 1.55e-06, "TufA": 1.2099999999999998e-06, "TufB": 3.25e-06, "DnaB": 2.9e-07, "GroEL": 1.1899999999999998e-06, "GyrA": 1.5e-06, "GyrB": 1.1399999999999999e-06, "ParC": 1.07e-06, "ParE": 1.1899999999999998e-06, "SecA": 1.5e-06, "FtsI": 1.5199999999999998e-06, "LpxC": 1.4099999999999998e-06, "MurA": 1.7399999999999999e-06, "BamA": 1.5e-06, "DnaK": 1.02e-06, "FtsA": 1.6799999999999998e-06, "ZipA": 7.799999999999999e-07, "OmpA": 2.29e-06, "OmpF": 1.38e-06, "SecY": 1.48e-06, "AlaS": 3.7599999999999996e-06, "ArgS": 2e-06, "Hns": 2.7e-06, "IleS": 3.2e-06, "LeuS": 3.5899999999999995e-06, "MetG": 2.76e-06, "ValS": 3.7899999999999997e-06, "RpoA": 9.9e-10, "RpoB": 1.61e-06, "RpoC": 2.98e-09, "NusA": 9.9e-10, "NusG": 5.4e-07, "Rho": 0.0, "GreA": 1.7000000000000001e-07, "rRNA16S": 7.9e-07, "rRNA23S": 2.4199999999999997e-06, "rRNA5S": 2.37e-06, "30S": 1.77e-06, "50S": 7.699999999999999e-07, "RplA": 2.052e-05, "RplL": 1.6809999999999997e-05, "RpsA": 1.8409999999999998e-05, "RpsC": 2.232e-05, "Crp": 2.25e-06, "CspC": 2.0299999999999996e-06, "DnaA": 1.5199999999999998e-06, "DnaG": 1.58e-06, "Fis": 1.9299999999999997e-06, "HupA": 2.7699999999999997e-06, "Ssb": 2.36e-06, "Tsf": 9.1e-07, "DnaN": 1.1899999999999998e-06, "Frr": 8.799999999999999e-07, "FtsZ": 1.85e-06, "GroES": 5.8e-07, "InfA": 0.0, "InfB": 3.2799999999999996e-08, "InfC": 1.988e-08, "MreB": 2.6e-06, "MukB": 5.699999999999999e-07, "PrfA": 7.5e-07, "PrfB": 2.5299999999999995e-06, "EFTu": 1.1499999999999998e-06}, "count": {"RpoD": 175.0, "RNAP": 2963.0, "RNAP~RpoD": 1557.0, "RNAPAuxiliary": 4654.0, "Ribosome": 11166.0, "RibosomeAuxiliary": 1863.0, "100S": 6.0, "oriC~DNAP": 1.0, "genome": 7870894.0, "rRNA16S": 794.0, "rRNA23S": 2434.0, "rRNA5S": 2388.0, "30S": 1784.0, "50S": 777.0, "RplA": 20636.0, "RplL": 16908.0, "RpsA": 18520.0, "RpsC": 22448.0}, "out": {"vital": 1.0, "Cl-": 0.06056, "Na+": 0.05, "NH4+": 0.0095, "K+": 0.00264, "Pi": 0.00132, "Mg2+": 0.0005300000000000001, "nicotinamide": 9.826e-05, "pantothenate": 4.949e-05, "pyridoxine": 1.655e-05, "thiamine": 1.507e-05, "lipoate": 9.74e-06, "riboflavin": 2.13e-06, "Ca2+": 5e-07, "biotin": 4.9e-07, "sulfate": 3.1e-07, "folate": 1.8e-07, "Mn2+": 8e-08, "boric_acid": 4e-08, "Co2+": 3.0000000000000004e-08, "Zn2+": 1e-08, "Cu2+": 1e-08, "Fe2+": 1e-08, "molybdate": 3.0000000000000004e-09, "D-glucose": 0.00408, "LB": 0.0, "L-alanine": 0.0008, "L-arginine": 0.005200000000000001, "L-asparagine": 0.0004, "L-aspartate": 0.0004, "L-cysteine": 9.991e-05, "L-glutamine": 0.00059, "glycine": 0.0008, "L-histidine": 0.0002, "L-isoleucine": 0.0004, "L-leucine": 0.0008, "L-lysine": 0.0004, "L-methionine": 0.0002, "L-phenylalanine": 0.0004, "L-proline": 0.0004, "L-serine": 0.01, "L-threonine": 0.0004, "L-tryptophan": 9.999999999999999e-05, "L-tyrosine": 0.0002, "L-valine": 0.0006, "adenine": 0.0002, "cytosine": 0.0002, "guanine": 0.0002, "uracil": 0.0002, "EZRich": 0.0, "H2O": 54.99964, "H+": 0.0012, "O2": 0.0012, "CO2": 0.0012, "L-glutamate": 0.01099, "bioentity": 5.0, "length": 0.1, "Ribosome": 0.0}, "cell": {"H+": 0.00118, "membrane_H+": 0.00514, "length": 3.322970407e-06}, "polysomes": 4982.0, "mrna": 3865.0, "protein": 0.0, "trna_free": 0.00024743, "trna_charged": 0.00018904396000000003, "cells": 1073741824.0, "instances": 1073741824.0, "log2_instances": 30, "rnap_bound": 4032.0, "rnapaux_bound": 1763.0, "ribo_total": 63316.0}, "35100": {"conc": {"H+": 0.0012, "O2": 0.0012, "CO2": 0.0012, "Pi": 0.023899999999999998, "RpoD": 1.8e-07, "RNAP": 2.97e-06, "RNAP~RpoD": 1.55e-06, "RNAPAuxiliary": 4.81e-06, "ppGpp": 3.2e-07, "ATP": 0.0096, "CTP": 0.00453, "GTP": 0.00316, "UTP": 0.01394, "PPi": 0.0002, "AMP": 0.0005, "CMP": 0.00061, "GMP": 0.00138, "Ribosome": 1.1079999999999999e-05, "RibosomeAuxiliary": 1.91e-06, "GDP": 0.00394, "L-leucine": 0.00068, "L-alanine": 0.005, "glycine": 0.0078, "L-valine": 0.00123, "L-glutamate": 0.01139, "L-serine": 4.499e-05, "L-isoleucine": 0.00019, "L-aspartate": 0.00551, "L-threonine": 0.00012, "L-lysine": 0.00082, "L-proline": 0.00063, "L-arginine": 0.0011200000000000001, "L-phenylalanine": 4.7590000000000003e-05, "L-tyrosine": 5.6659999999999996e-05, "L-glutamine": 0.0043, "L-asparagine": 0.0006500000000000001, "L-histidine": 9.878e-05, "L-methionine": 0.00015, "L-cysteine": 0.00087, "L-tryptophan": 6.034e-05, "NH4+": 0.002, "acetyl-phosphate": 2.619e-08, "NADH": 0.0005, "NAD+": 0.0034700000000000004, "NADPH": 0.00035, "NADP+": 0.00168, "FMN": 2.9329999999999995e-05, "FAD": 0.00101, "CoA": 0.0014, "glutathione": 8.93e-12, "dATP": 0.00025, "ADP": 0.0005200000000000001, "dAMP": 0.00016, "cAMP": 3.487e-08, "adenosine": 0.00023, "deoxyadenosine": 3.8999999999999997e-07, "adenine": 0.00027, "dCTP": 0.00014000000000000001, "cytosine": 0.00038, "cytidine": 1.48e-06, "dGMP": 0.00058, "guanine": 2.4329999999999996e-05, "guanosine": 4.49e-06, "deoxyguanosine": 2.0599999999999998e-06, "dTTP": 0.00079, "dTDP": 0.00013000000000000002, "UDP": 0.00304, "uridine": 2.94e-06, "ITP": 1.1e-13, "IDP": 1.2e-13, "IMP": 0.00051, "L-homocysteine": 0.00011, "L-citrulline": 1.476e-05, "L-ornithine": 3.7599999999999996e-06, "L-histidinol": 5.8819999999999996e-05, "S-adenosyl-L-methionine": 0.00017999999999999998, "D-glucose-6-phosphate": 0.00371, "D-fructose-6-phosphate": 0.00058, "D-fructose-1,6-bisphosphate": 0.01526, "dihydroxyacetone-phosphate": 0.00022, "3-phospho-D-glycerate": 0.00083, "phosphoenolpyruvate": 0.00029, "pyruvate": 0.0015500000000000002, "acetyl-CoA": 0.0005300000000000001, "oxaloacetate": 0.00064, "citrate": 0.0002, "2-oxoglutarate": 0.00059, "succinyl-CoA": 0.00024, "succinate": 0.0006500000000000001, "fumarate": 0.00014000000000000001, "L-malate": 0.00143, "propionyl-CoA": 2.32e-12, "malonyl-CoA": 0.0, "acetoacetyl-CoA": 2.2629999999999997e-11, "myo-inositol": 0.0, "6-phospho-D-glucono-1,5-lactone": 8.4e-13, "6-phospho-D-gluconate": 0.00344, "D-ribulose-5-phosphate": 0.00016, "alpha-D-ribose-5-phosphate": 0.0004, "D-xylulose-5-phosphate": 0.0, "D-gluconate": 1.16e-06, "glycerate": 7.4e-13, "glycerol-3-phosphate": 0.0, "2-deoxy-D-ribose-5-phosphate": 3.4000000000000003e-07, "5-phospho-alpha-D-ribose-1-diphosphate": 0.00023, "N-carbamoyl-L-aspartate": 8.949999999999999e-06, "(S)-dihydroorotate": 3.9e-06, "UDP-N-acetyl-D-glucosamine": 4.83e-12, "2,3-dihydroxybenzoate": 0.0, "4-hydroxybenzoate": 0.0, "shikimate": 0.00014000000000000001, "phenylpyruvate": 2.08e-05, "anthranilate": 1.8399999999999997e-05, "N2-acetyl-L-ornithine": 9.1e-07, "riboflavin": 9.123999999999999e-05, "quinolinate": 0.00016, "PfkA": 1.27e-06, "FbaA": 5.87e-06, "TpiA": 6.9400000000000005e-06, "GapA": 1.8089999999999998e-05, "Pgk": 1.3949999999999999e-05, "Eno": 1.416e-05, "PykF": 1.58e-06, "AceF": 4.849999999999999e-06, "AceE": 1.3e-06, "Lpd": 1.89e-06, "GltA": 5.08e-06, "Icd": 1.055e-05, "SucA": 1.6799999999999998e-06, "Mdh": 1.6199999999999997e-05, "CyoA": 6.83e-06, "AtpA": 1.3589999999999999e-05, "Prs": 1.8799999999999998e-06, "PurF": 1.02e-06, "GuaB": 2e-06, "Gmk": 1e-06, "Adk": 3.78e-06, "NrdB": 1.2299999999999999e-06, "NrdA": 8.499999999999999e-07, "CarA": 1.08e-06, "PyrB": 1.38e-06, "ThyA": 1.46e-06, "Tmk": 8.399999999999999e-07, "PyrG": 1.4e-06, "Ndk": 3.1699999999999997e-06, "GlnA": 3.64e-06, "100S": 4.66e-09, "oriC~DNAP": 9.300000000000001e-10, "genome": 0.00775, "CellWall": 1.20003, "D-glucose": 6.709999999999999e-06, "AtpD": 2.23e-06, "NuoA": 1.42e-06, "GuaA": 1.8e-06, "DnaE": 1.47e-06, "DnaX": 1.7199999999999998e-06, "Lgt": 1.62e-06, "ClpP": 5.1e-07, "FtsH": 1.1499999999999998e-06, "FusA": 4.6999999999999995e-07, "Lon": 1.59e-06, "TufA": 1.2e-06, "TufB": 3.18e-06, "DnaB": 3.3e-07, "GroEL": 1.1699999999999998e-06, "GyrA": 1.53e-06, "GyrB": 1.1299999999999998e-06, "ParC": 1.0099999999999999e-06, "ParE": 1.28e-06, "SecA": 1.53e-06, "FtsI": 1.51e-06, "LpxC": 1.35e-06, "MurA": 1.7599999999999999e-06, "BamA": 1.51e-06, "DnaK": 1.02e-06, "FtsA": 1.6799999999999998e-06, "ZipA": 7.4e-07, "OmpA": 2.32e-06, "OmpF": 1.38e-06, "SecY": 1.4299999999999999e-06, "AlaS": 3.7499999999999997e-06, "ArgS": 1.96e-06, "Hns": 2.6899999999999997e-06, "IleS": 3.2099999999999998e-06, "LeuS": 3.64e-06, "MetG": 2.76e-06, "ValS": 3.7499999999999997e-06, "RpoA": 0.0, "RpoB": 1.6999999999999998e-06, "RpoC": 0.0, "NusA": 1.492e-08, "NusG": 3.5e-07, "Rho": 7.46e-09, "GreA": 0.0, "rRNA16S": 8.9e-07, "rRNA23S": 2.33e-06, "rRNA5S": 2.4100000000000002e-06, "30S": 1.6799999999999998e-06, "50S": 7.799999999999999e-07, "RplA": 1.9739999999999997e-05, "RplL": 1.784e-05, "RpsA": 1.9039999999999997e-05, "RpsC": 2.202e-05, "Crp": 2.18e-06, "CspC": 2.04e-06, "DnaA": 1.53e-06, "DnaG": 1.6799999999999998e-06, "Fis": 1.8999999999999998e-06, "HupA": 2.79e-06, "Ssb": 2.39e-06, "Tsf": 8.9e-07, "DnaN": 1.16e-06, "Frr": 8.699999999999999e-07, "FtsZ": 1.84e-06, "GroES": 5.8e-07, "InfA": 0.0, "InfB": 1.4e-07, "InfC": 1.5820000000000002e-08, "MreB": 2.5699999999999995e-06, "MukB": 6.1e-07, "PrfA": 8.399999999999999e-07, "PrfB": 2.48e-06, "EFTu": 1.11e-06}, "count": {"RpoD": 189.0, "RNAP": 3185.0, "RNAP~RpoD": 1659.0, "RNAPAuxiliary": 5157.0, "Ribosome": 11888.0, "RibosomeAuxiliary": 2045.0, "100S": 5.0, "oriC~DNAP": 1.0, "genome": 8317650.0, "rRNA16S": 953.0, "rRNA23S": 2495.0, "rRNA5S": 2587.0, "30S": 1804.0, "50S": 832.0, "RplA": 21169.0, "RplL": 19138.0, "RpsA": 20420.0, "RpsC": 23615.0}, "out": {"vital": 1.0, "Cl-": 0.06056, "Na+": 0.05, "NH4+": 0.0095, "K+": 0.00264, "Pi": 0.00132, "Mg2+": 0.0005300000000000001, "nicotinamide": 9.826e-05, "pantothenate": 4.949e-05, "pyridoxine": 1.655e-05, "thiamine": 1.507e-05, "lipoate": 9.74e-06, "riboflavin": 2.13e-06, "Ca2+": 5e-07, "biotin": 4.9e-07, "sulfate": 3.1e-07, "folate": 1.8e-07, "Mn2+": 8e-08, "boric_acid": 4e-08, "Co2+": 3.0000000000000004e-08, "Zn2+": 1e-08, "Cu2+": 1e-08, "Fe2+": 1e-08, "molybdate": 3.0000000000000004e-09, "D-glucose": 0.00408, "LB": 0.0, "L-alanine": 0.0008, "L-arginine": 0.005200000000000001, "L-asparagine": 0.0004, "L-aspartate": 0.0004, "L-cysteine": 9.991e-05, "L-glutamine": 0.00059, "glycine": 0.0008, "L-histidine": 0.0002, "L-isoleucine": 0.0004, "L-leucine": 0.0008, "L-lysine": 0.0004, "L-methionine": 0.0002, "L-phenylalanine": 0.0004, "L-proline": 0.0004, "L-serine": 0.01, "L-threonine": 0.0004, "L-tryptophan": 9.999999999999999e-05, "L-tyrosine": 0.0002, "L-valine": 0.0006, "adenine": 0.0002, "cytosine": 0.0002, "guanine": 0.0002, "uracil": 0.0002, "EZRich": 0.0, "H2O": 54.999610000000004, "H+": 0.0012, "O2": 0.0012, "CO2": 0.0012, "L-glutamate": 0.01099, "bioentity": 5.0, "length": 0.1, "Ribosome": 0.0}, "cell": {"H+": 0.00118, "membrane_H+": 0.00432, "length": 3.543342237e-06}, "polysomes": 5253.0, "mrna": 4099.0, "protein": 0.0, "trna_free": 0.00024709, "trna_charged": 0.00018860650999999996, "cells": 1073741824.0, "instances": 1073741824.0, "log2_instances": 30, "rnap_bound": 4204.0, "rnapaux_bound": 1746.0, "ribo_total": 66738.0}, "35200": {"conc": {"H+": 0.0012, "O2": 0.0012, "CO2": 0.0012, "Pi": 0.023899999999999998, "RpoD": 1.6e-07, "RNAP": 2.91e-06, "RNAP~RpoD": 1.59e-06, "RNAPAuxiliary": 4.91e-06, "ppGpp": 3.2e-07, "ATP": 0.0096, "CTP": 0.00456, "GTP": 0.0027400000000000002, "UTP": 0.014029999999999999, "PPi": 0.0002, "AMP": 0.0005, "CMP": 0.00061, "GMP": 0.00152, "Ribosome": 1.05e-05, "RibosomeAuxiliary": 1.91e-06, "GDP": 0.00429, "L-leucine": 0.0007, "L-alanine": 0.00501, "glycine": 0.008570000000000001, "L-valine": 0.00123, "L-glutamate": 0.01148, "L-serine": 4.8679999999999995e-05, "L-isoleucine": 0.00019, "L-aspartate": 0.00552, "L-threonine": 0.00013000000000000002, "L-lysine": 0.00088, "L-proline": 0.00062, "L-arginine": 0.0011200000000000001, "L-phenylalanine": 5.022e-05, "L-tyrosine": 5.9590000000000004e-05, "L-glutamine": 0.00431, "L-asparagine": 0.00066, "L-histidine": 9.962999999999999e-05, "L-methionine": 0.00016, "L-cysteine": 0.00092, "L-tryptophan": 6.209e-05, "NH4+": 0.002, "acetyl-phosphate": 2.64e-08, "NADH": 0.00049, "NAD+": 0.0035, "NADPH": 0.00034, "NADP+": 0.0016899999999999999, "FMN": 2.614e-05, "FAD": 0.00101, "CoA": 0.0014, "glutathione": 8.390000000000001e-12, "dATP": 0.00026000000000000003, "ADP": 0.0005300000000000001, "dAMP": 0.00016, "cAMP": 3.511e-08, "adenosine": 0.00023, "deoxyadenosine": 3.8999999999999997e-07, "adenine": 0.00027, "dCTP": 0.00016, "cytosine": 0.00038, "cytidine": 1.49e-06, "dGMP": 0.0006, "guanine": 2.3089999999999997e-05, "guanosine": 4.55e-06, "deoxyguanosine": 2.05e-06, "dTTP": 0.0008, "dTDP": 0.00013000000000000002, "UDP": 0.0030600000000000002, "uridine": 2.95e-06, "ITP": 0.0, "IDP": 1.1e-13, "IMP": 0.00051, "L-homocysteine": 0.00011, "L-citrulline": 1.4109999999999999e-05, "L-ornithine": 3.5899999999999995e-06, "L-histidinol": 5.9329999999999996e-05, "S-adenosyl-L-methionine": 0.00017999999999999998, "D-glucose-6-phosphate": 0.00371, "D-fructose-6-phosphate": 0.00058, "D-fructose-1,6-bisphosphate": 0.01525, "dihydroxyacetone-phosphate": 0.00022, "3-phospho-D-glycerate": 0.00083, "phosphoenolpyruvate": 0.0003, "pyruvate": 0.0015600000000000002, "acetyl-CoA": 0.00054, "oxaloacetate": 0.00064, "citrate": 0.0002, "2-oxoglutarate": 0.0006, "succinyl-CoA": 0.00025, "succinate": 0.00067, "fumarate": 0.00014000000000000001, "L-malate": 0.0014399999999999999, "propionyl-CoA": 2.2599999999999997e-12, "malonyl-CoA": 0.0, "acetoacetyl-CoA": 2.2449999999999997e-11, "myo-inositol": 0.0, "6-phospho-D-glucono-1,5-lactone": 7.900000000000001e-13, "6-phospho-D-gluconate": 0.00344, "D-ribulose-5-phosphate": 0.00016, "alpha-D-ribose-5-phosphate": 0.0004, "D-xylulose-5-phosphate": 0.0, "D-gluconate": 1.16e-06, "glycerate": 6.899999999999999e-13, "glycerol-3-phosphate": 0.0, "2-deoxy-D-ribose-5-phosphate": 3.3e-07, "5-phospho-alpha-D-ribose-1-diphosphate": 0.00023, "N-carbamoyl-L-aspartate": 8.550000000000001e-06, "(S)-dihydroorotate": 3.81e-06, "UDP-N-acetyl-D-glucosamine": 4.54e-12, "2,3-dihydroxybenzoate": 0.0, "4-hydroxybenzoate": 0.0, "shikimate": 0.00014000000000000001, "phenylpyruvate": 2.17e-05, "anthranilate": 1.863e-05, "N2-acetyl-L-ornithine": 9.1e-07, "riboflavin": 8.107e-05, "quinolinate": 0.00016, "PfkA": 1.24e-06, "FbaA": 5.97e-06, "TpiA": 6.879999999999999e-06, "GapA": 1.825e-05, "Pgk": 1.365e-05, "Eno": 1.403e-05, "PykF": 1.53e-06, "AceF": 4.79e-06, "AceE": 1.31e-06, "Lpd": 1.98e-06, "GltA": 5.08e-06, "Icd": 1.051e-05, "SucA": 1.6699999999999999e-06, "Mdh": 1.6e-05, "CyoA": 6.809999999999999e-06, "AtpA": 1.3889999999999999e-05, "Prs": 1.87e-06, "PurF": 1.0099999999999999e-06, "GuaB": 2.18e-06, "Gmk": 1.0099999999999999e-06, "Adk": 3.78e-06, "NrdB": 1.3e-06, "NrdA": 9.2e-07, "CarA": 1.1499999999999998e-06, "PyrB": 1.3600000000000001e-06, "ThyA": 1.4099999999999998e-06, "Tmk": 9.1e-07, "PyrG": 1.4099999999999998e-06, "Ndk": 3.0799999999999997e-06, "GlnA": 3.69e-06, "100S": 3.5000000000000003e-09, "oriC~DNAP": 8.800000000000001e-10, "genome": 0.00768, "CellWall": 1.2, "D-glucose": 6.66e-06, "AtpD": 2.1899999999999998e-06, "NuoA": 1.4e-06, "GuaA": 1.8799999999999998e-06, "DnaE": 1.44e-06, "DnaX": 1.6499999999999999e-06, "Lgt": 1.6e-06, "ClpP": 5.4e-07, "FtsH": 1.1899999999999998e-06, "FusA": 3.7e-07, "Lon": 1.58e-06, "TufA": 1.27e-06, "TufB": 3.14e-06, "DnaB": 3.8999999999999997e-07, "GroEL": 1.1499999999999998e-06, "GyrA": 1.5e-06, "GyrB": 1.11e-06, "ParC": 9.7e-07, "ParE": 1.31e-06, "SecA": 1.5199999999999998e-06, "FtsI": 1.48e-06, "LpxC": 1.3e-06, "MurA": 1.7599999999999999e-06, "BamA": 1.5399999999999999e-06, "DnaK": 1.0099999999999999e-06, "FtsA": 1.75e-06, "ZipA": 7.4e-07, "OmpA": 2.3799999999999997e-06, "OmpF": 1.44e-06, "SecY": 1.3899999999999998e-06, "AlaS": 3.66e-06, "ArgS": 1.94e-06, "Hns": 2.6099999999999996e-06, "IleS": 3.2e-06, "LeuS": 3.7099999999999996e-06, "MetG": 2.75e-06, "ValS": 3.69e-06, "RpoA": 0.0, "RpoB": 1.8e-06, "RpoC": 0.0, "NusA": 4.38e-09, "NusG": 2.0999999999999997e-07, "Rho": 2.6300000000000002e-09, "GreA": 0.0, "rRNA16S": 9.399999999999999e-07, "rRNA23S": 2.43e-06, "rRNA5S": 2.4199999999999997e-06, "30S": 1.78e-06, "50S": 8.1e-07, "RplA": 1.9329999999999996e-05, "RplL": 1.884e-05, "RpsA": 1.975e-05, "RpsC": 2.039e-05, "Crp": 2.21e-06, "CspC": 2.1e-06, "DnaA": 1.58e-06, "DnaG": 1.6999999999999998e-06, "Fis": 1.8999999999999998e-06, "HupA": 2.8599999999999997e-06, "Ssb": 2.4100000000000002e-06, "Tsf": 9.3e-07, "DnaN": 1.2299999999999999e-06, "Frr": 8e-07, "FtsZ": 1.86e-06, "GroES": 5.6e-07, "InfA": 0.0, "InfB": 2.7e-07, "InfC": 5.428000000000001e-08, "MreB": 2.5099999999999997e-06, "MukB": 7.1e-07, "PrfA": 9.1e-07, "PrfB": 2.43e-06, "EFTu": 1.08e-06}, "count": {"RpoD": 181.0, "RNAP": 3321.0, "RNAP~RpoD": 1815.0, "RNAPAuxiliary": 5604.0, "Ribosome": 11990.0, "RibosomeAuxiliary": 2178.0, "100S": 4.0, "oriC~DNAP": 1.0, "genome": 8765014.0, "rRNA16S": 1071.0, "rRNA23S": 2778.0, "rRNA5S": 2760.0, "30S": 2029.0, "50S": 928.0, "RplA": 22066.0, "RplL": 21504.0, "RpsA": 22544.0, "RpsC": 23271.0}, "out": {"vital": 1.0, "Cl-": 0.06056, "Na+": 0.05, "NH4+": 0.0095, "K+": 0.00264, "Pi": 0.00132, "Mg2+": 0.0005300000000000001, "nicotinamide": 9.826e-05, "pantothenate": 4.949e-05, "pyridoxine": 1.655e-05, "thiamine": 1.507e-05, "lipoate": 9.74e-06, "riboflavin": 2.13e-06, "Ca2+": 5e-07, "biotin": 4.9e-07, "sulfate": 3.1e-07, "folate": 1.8e-07, "Mn2+": 8e-08, "boric_acid": 4e-08, "Co2+": 3.0000000000000004e-08, "Zn2+": 1e-08, "Cu2+": 1e-08, "Fe2+": 1e-08, "molybdate": 3.0000000000000004e-09, "D-glucose": 0.00408, "LB": 0.0, "L-alanine": 0.0008, "L-arginine": 0.005200000000000001, "L-asparagine": 0.0004, "L-aspartate": 0.0004, "L-cysteine": 9.99e-05, "L-glutamine": 0.00059, "glycine": 0.0008, "L-histidine": 0.0002, "L-isoleucine": 0.0004, "L-leucine": 0.0008, "L-lysine": 0.0004, "L-methionine": 0.0002, "L-phenylalanine": 0.0004, "L-proline": 0.0004, "L-serine": 0.01, "L-threonine": 0.0004, "L-tryptophan": 9.999999999999999e-05, "L-tyrosine": 0.0002, "L-valine": 0.0006, "adenine": 0.0002, "cytosine": 0.0002, "guanine": 0.0002, "uracil": 0.0002, "EZRich": 0.0, "H2O": 54.99959, "H+": 0.0012, "O2": 0.0012, "CO2": 0.0012, "L-glutamate": 0.01099, "bioentity": 5.0, "length": 0.1, "Ribosome": 0.0}, "cell": {"H+": 0.00118, "membrane_H+": 0.00364, "length": 3.77128576e-06}, "polysomes": 5556.0, "mrna": 4435.0, "protein": 0.0, "trna_free": 0.00024209999999999995, "trna_charged": 0.00018551352000000003, "cells": 1073741824.0, "instances": 1073741824.0, "log2_instances": 30, "rnap_bound": 4486.0, "rnapaux_bound": 1749.0, "ribo_total": 70110.0}, "35300": {"conc": {"H+": 0.0012, "O2": 0.0012, "CO2": 0.0012, "Pi": 0.023899999999999998, "RpoD": 1.4e-07, "RNAP": 3.07e-06, "RNAP~RpoD": 1.58e-06, "RNAPAuxiliary": 4.929999999999999e-06, "ppGpp": 3.2e-07, "ATP": 0.009519999999999999, "CTP": 0.00459, "GTP": 0.00284, "UTP": 0.01411, "PPi": 0.0002, "AMP": 0.0005, "CMP": 0.00061, "GMP": 0.00147, "Ribosome": 1.017e-05, "RibosomeAuxiliary": 2.0199999999999997e-06, "GDP": 0.004200000000000001, "L-leucine": 0.00074, "L-alanine": 0.00514, "glycine": 0.00918, "L-valine": 0.00126, "L-glutamate": 0.01157, "L-serine": 5.006e-05, "L-isoleucine": 0.0002, "L-aspartate": 0.00556, "L-threonine": 0.00012, "L-lysine": 0.0009000000000000001, "L-proline": 0.00062, "L-arginine": 0.0011200000000000001, "L-phenylalanine": 4.7289999999999996e-05, "L-tyrosine": 5.871e-05, "L-glutamine": 0.00428, "L-asparagine": 0.00066, "L-histidine": 9.651999999999999e-05, "L-methionine": 0.00016, "L-cysteine": 0.00092, "L-tryptophan": 5.251e-05, "NH4+": 0.002, "acetyl-phosphate": 2.661e-08, "NADH": 0.00049, "NAD+": 0.0035299999999999997, "NADPH": 0.00034, "NADP+": 0.0017, "FMN": 2.669e-05, "FAD": 0.00101, "CoA": 0.0014, "glutathione": 7.89e-12, "dATP": 0.00027, "ADP": 0.00063, "dAMP": 0.00017, "cAMP": 3.521e-08, "adenosine": 0.00023, "deoxyadenosine": 3.8999999999999997e-07, "adenine": 0.00027, "dCTP": 0.00017, "cytosine": 0.00037, "cytidine": 1.5e-06, "dGMP": 0.00063, "guanine": 2.171e-05, "guanosine": 4.61e-06, "deoxyguanosine": 2.05e-06, "dTTP": 0.00082, "dTDP": 0.00014000000000000001, "UDP": 0.00307, "uridine": 2.97e-06, "ITP": 0.0, "IDP": 1.1e-13, "IMP": 0.0005200000000000001, "L-homocysteine": 0.00011, "L-citrulline": 1.4099999999999999e-05, "L-ornithine": 3.5299999999999997e-06, "L-histidinol": 5.747e-05, "S-adenosyl-L-methionine": 0.00017999999999999998, "D-glucose-6-phosphate": 0.00371, "D-fructose-6-phosphate": 0.00058, "D-fructose-1,6-bisphosphate": 0.01526, "dihydroxyacetone-phosphate": 0.00022, "3-phospho-D-glycerate": 0.00084, "phosphoenolpyruvate": 0.0003, "pyruvate": 0.00159, "acetyl-CoA": 0.00054, "oxaloacetate": 0.0006500000000000001, "citrate": 0.00021, "2-oxoglutarate": 0.00061, "succinyl-CoA": 0.00025, "succinate": 0.00068, "fumarate": 0.00014000000000000001, "L-malate": 0.0014399999999999999, "propionyl-CoA": 2.21e-12, "malonyl-CoA": 0.0, "acetoacetyl-CoA": 2.237e-11, "myo-inositol": 0.0, "6-phospho-D-glucono-1,5-lactone": 7.4e-13, "6-phospho-D-gluconate": 0.00344, "D-ribulose-5-phosphate": 0.00016, "alpha-D-ribose-5-phosphate": 0.0004, "D-xylulose-5-phosphate": 0.0, "D-gluconate": 1.1499999999999998e-06, "glycerate": 6.500000000000001e-13, "glycerol-3-phosphate": 0.0, "2-deoxy-D-ribose-5-phosphate": 3.3e-07, "5-phospho-alpha-D-ribose-1-diphosphate": 0.00023, "N-carbamoyl-L-aspartate": 8.409999999999999e-06, "(S)-dihydroorotate": 3.78e-06, "UDP-N-acetyl-D-glucosamine": 4.269999999999999e-12, "2,3-dihydroxybenzoate": 0.0, "4-hydroxybenzoate": 0.0, "shikimate": 0.00013000000000000002, "phenylpyruvate": 2.0569999999999998e-05, "anthranilate": 1.702e-05, "N2-acetyl-L-ornithine": 9e-07, "riboflavin": 8.276e-05, "quinolinate": 0.00016, "PfkA": 1.22e-06, "FbaA": 6.169999999999999e-06, "TpiA": 6.8699999999999994e-06, "GapA": 1.848e-05, "Pgk": 1.335e-05, "Eno": 1.397e-05, "PykF": 1.47e-06, "AceF": 4.7e-06, "AceE": 1.34e-06, "Lpd": 2e-06, "GltA": 5.04e-06, "Icd": 1.0529999999999999e-05, "SucA": 1.6299999999999999e-06, "Mdh": 1.585e-05, "CyoA": 6.7699999999999996e-06, "AtpA": 1.4079999999999999e-05, "Prs": 1.86e-06, "PurF": 9.6e-07, "GuaB": 2.32e-06, "Gmk": 1.02e-06, "Adk": 3.7899999999999997e-06, "NrdB": 1.3600000000000001e-06, "NrdA": 9.399999999999999e-07, "CarA": 1.2299999999999999e-06, "PyrB": 1.37e-06, "ThyA": 1.33e-06, "Tmk": 9.2e-07, "PyrG": 1.4299999999999999e-06, "Ndk": 3.0099999999999996e-06, "GlnA": 3.6299999999999995e-06, "100S": 2.4700000000000004e-09, "oriC~DNAP": 8.2e-10, "genome": 0.00759, "CellWall": 1.20003, "D-glucose": 6.62e-06, "AtpD": 2.17e-06, "NuoA": 1.35e-06, "GuaA": 1.84e-06, "DnaE": 1.4099999999999998e-06, "DnaX": 1.6e-06, "Lgt": 1.61e-06, "ClpP": 5.699999999999999e-07, "FtsH": 1.2099999999999998e-06, "FusA": 1.6e-07, "Lon": 1.59e-06, "TufA": 1.38e-06, "TufB": 3.1199999999999998e-06, "DnaB": 4.3999999999999997e-07, "GroEL": 1.1299999999999998e-06, "GyrA": 1.47e-06, "GyrB": 1.11e-06, "ParC": 9.7e-07, "ParE": 1.3600000000000001e-06, "SecA": 1.49e-06, "FtsI": 1.47e-06, "LpxC": 1.24e-06, "MurA": 1.7399999999999999e-06, "BamA": 1.61e-06, "DnaK": 9.9e-07, "FtsA": 1.81e-06, "ZipA": 7.3e-07, "OmpA": 2.3399999999999996e-06, "OmpF": 1.48e-06, "SecY": 1.4299999999999999e-06, "AlaS": 3.5699999999999997e-06, "ArgS": 1.8799999999999998e-06, "Hns": 2.52e-06, "IleS": 3.23e-06, "LeuS": 3.78e-06, "MetG": 2.71e-06, "ValS": 3.6699999999999996e-06, "RpoA": 0.0, "RpoB": 1.7399999999999999e-06, "RpoC": 2.141e-08, "NusA": 0.0, "NusG": 6.849e-08, "Rho": 9.056000000000001e-08, "GreA": 0.0, "rRNA16S": 9.6e-07, "rRNA23S": 2.5699999999999995e-06, "rRNA5S": 2.31e-06, "30S": 2e-06, "50S": 8.1e-07, "RplA": 1.977e-05, "RplL": 1.937e-05, "RpsA": 1.846e-05, "RpsC": 1.829e-05, "Crp": 2.2e-06, "CspC": 2.0699999999999997e-06, "DnaA": 1.6299999999999999e-06, "DnaG": 1.6499999999999999e-06, "Fis": 1.89e-06, "HupA": 2.95e-06, "Ssb": 2.43e-06, "Tsf": 8.599999999999999e-07, "DnaN": 1.28e-06, "Frr": 5.699999999999999e-07, "FtsZ": 1.9299999999999997e-06, "GroES": 5.5e-07, "InfA": 3.2900000000000004e-09, "InfB": 3e-07, "InfC": 0.0, "MreB": 2.54e-06, "MukB": 7e-07, "PrfA": 8.199999999999999e-07, "PrfB": 2.2999999999999996e-06, "EFTu": 9.6e-07}, "count": {"RpoD": 172.0, "RNAP": 3726.0, "RNAP~RpoD": 1924.0, "RNAPAuxiliary": 5988.0, "Ribosome": 12350.0, "RibosomeAuxiliary": 2458.0, "100S": 3.0, "oriC~DNAP": 1.0, "genome": 9212570.0, "rRNA16S": 1166.0, "rRNA23S": 3121.0, "rRNA5S": 2810.0, "30S": 2423.0, "50S": 979.0, "RplA": 24006.0, "RplL": 23516.0, "RpsA": 22413.0, "RpsC": 22210.0}, "out": {"vital": 1.0, "Cl-": 0.06056, "Na+": 0.05, "NH4+": 0.0095, "K+": 0.00264, "Pi": 0.00132, "Mg2+": 0.0005300000000000001, "nicotinamide": 9.826e-05, "pantothenate": 4.949e-05, "pyridoxine": 1.655e-05, "thiamine": 1.507e-05, "lipoate": 9.74e-06, "riboflavin": 2.13e-06, "Ca2+": 5e-07, "biotin": 4.9e-07, "sulfate": 3.1e-07, "folate": 1.8e-07, "Mn2+": 8e-08, "boric_acid": 4e-08, "Co2+": 3.0000000000000004e-08, "Zn2+": 1e-08, "Cu2+": 1e-08, "Fe2+": 1e-08, "molybdate": 3.0000000000000004e-09, "D-glucose": 0.00408, "LB": 0.0, "L-alanine": 0.0008, "L-arginine": 0.005200000000000001, "L-asparagine": 0.0004, "L-aspartate": 0.0004, "L-cysteine": 9.99e-05, "L-glutamine": 0.00059, "glycine": 0.0008, "L-histidine": 0.0002, "L-isoleucine": 0.0004, "L-leucine": 0.0008, "L-lysine": 0.0004, "L-methionine": 0.0002, "L-phenylalanine": 0.0004, "L-proline": 0.0004, "L-serine": 0.01, "L-threonine": 0.0004, "L-tryptophan": 9.999999999999999e-05, "L-tyrosine": 0.0002, "L-valine": 0.0006, "adenine": 0.0002, "cytosine": 0.0002, "guanine": 0.0002, "uracil": 0.0002, "EZRich": 0.0, "H2O": 54.999559999999995, "H+": 0.0012, "O2": 0.0012, "CO2": 0.0012, "L-glutamate": 0.01099, "bioentity": 5.0, "length": 0.1, "Ribosome": 0.0}, "cell": {"H+": 0.00118, "membrane_H+": 0.00326, "length": 4.010789089e-06}, "polysomes": 5869.0, "mrna": 4750.0, "protein": 0.0, "trna_free": 0.00024529999999999995, "trna_charged": 0.00018831410000000003, "cells": 1073741824.0, "instances": 1073741824.0, "log2_instances": 30, "rnap_bound": 4591.0, "rnapaux_bound": 1753.0, "ribo_total": 73590.0}, "35400": {"conc": {"H+": 0.0012, "O2": 0.0012, "CO2": 0.0012, "Pi": 0.023899999999999998, "RpoD": 1.4e-07, "RNAP": 3.19e-06, "RNAP~RpoD": 1.57e-06, "RNAPAuxiliary": 4.9000000000000005e-06, "ppGpp": 3.2e-07, "ATP": 0.00961, "CTP": 0.0046, "GTP": 0.0030600000000000002, "UTP": 0.014150000000000001, "PPi": 0.0002, "AMP": 0.00049, "CMP": 0.00062, "GMP": 0.00139, "Ribosome": 9.829999999999999e-06, "RibosomeAuxiliary": 2.05e-06, "GDP": 0.00394, "L-leucine": 0.00074, "L-alanine": 0.00525, "glycine": 0.009550000000000001, "L-valine": 0.00124, "L-glutamate": 0.01168, "L-serine": 5.079e-05, "L-isoleucine": 0.00021, "L-aspartate": 0.0057, "L-threonine": 0.00013000000000000002, "L-lysine": 0.00092, "L-proline": 0.00063, "L-arginine": 0.00111, "L-phenylalanine": 5.039e-05, "L-tyrosine": 5.9189999999999994e-05, "L-glutamine": 0.004240000000000001, "L-asparagine": 0.00067, "L-histidine": 9.673e-05, "L-methionine": 0.00017, "L-cysteine": 0.00091, "L-tryptophan": 5.6109999999999996e-05, "NH4+": 0.002, "acetyl-phosphate": 2.6800000000000002e-08, "NADH": 0.00049, "NAD+": 0.0035600000000000002, "NADPH": 0.00035, "NADP+": 0.00172, "FMN": 2.878e-05, "FAD": 0.00101, "CoA": 0.0014, "glutathione": 7.44e-12, "dATP": 0.00028000000000000003, "ADP": 0.0005300000000000001, "dAMP": 0.00017, "cAMP": 3.537e-08, "adenosine": 0.00023, "deoxyadenosine": 3.8999999999999997e-07, "adenine": 0.00027, "dCTP": 0.00017999999999999998, "cytosine": 0.00037, "cytidine": 1.5199999999999998e-06, "dGMP": 0.0006500000000000001, "guanine": 2.109e-05, "guanosine": 4.679999999999999e-06, "deoxyguanosine": 2.0699999999999997e-06, "dTTP": 0.00084, "dTDP": 0.00014000000000000001, "UDP": 0.0030800000000000003, "uridine": 3.0099999999999996e-06, "ITP": 0.0, "IDP": 0.0, "IMP": 0.00051, "L-homocysteine": 0.00012, "L-citrulline": 1.347e-05, "L-ornithine": 3.3999999999999996e-06, "L-histidinol": 5.759e-05, "S-adenosyl-L-methionine": 0.00017999999999999998, "D-glucose-6-phosphate": 0.00371, "D-fructose-6-phosphate": 0.00058, "D-fructose-1,6-bisphosphate": 0.01535, "dihydroxyacetone-phosphate": 0.00022, "3-phospho-D-glycerate": 0.00085, "phosphoenolpyruvate": 0.00031, "pyruvate": 0.00157, "acetyl-CoA": 0.00054, "oxaloacetate": 0.00066, "citrate": 0.00021, "2-oxoglutarate": 0.0006, "succinyl-CoA": 0.00025, "succinate": 0.00069, "fumarate": 0.00014000000000000001, "L-malate": 0.00146, "propionyl-CoA": 2.16e-12, "malonyl-CoA": 0.0, "acetoacetyl-CoA": 2.237e-11, "myo-inositol": 0.0, "6-phospho-D-glucono-1,5-lactone": 6.999999999999999e-13, "6-phospho-D-gluconate": 0.00344, "D-ribulose-5-phosphate": 0.00016, "alpha-D-ribose-5-phosphate": 0.0004, "D-xylulose-5-phosphate": 0.0, "D-gluconate": 1.1499999999999998e-06, "glycerate": 6.099999999999999e-13, "glycerol-3-phosphate": 0.0, "2-deoxy-D-ribose-5-phosphate": 3.3e-07, "5-phospho-alpha-D-ribose-1-diphosphate": 0.00023, "N-carbamoyl-L-aspartate": 7.99e-06, "(S)-dihydroorotate": 3.54e-06, "UDP-N-acetyl-D-glucosamine": 4.0199999999999994e-12, "2,3-dihydroxybenzoate": 0.0, "4-hydroxybenzoate": 0.0, "shikimate": 0.00013000000000000002, "phenylpyruvate": 2.146e-05, "anthranilate": 1.763e-05, "N2-acetyl-L-ornithine": 8.599999999999999e-07, "riboflavin": 8.955e-05, "quinolinate": 0.00017, "PfkA": 1.1899999999999998e-06, "FbaA": 6.36e-06, "TpiA": 6.99e-06, "GapA": 1.886e-05, "Pgk": 1.3119999999999998e-05, "Eno": 1.3919999999999999e-05, "PykF": 1.46e-06, "AceF": 4.69e-06, "AceE": 1.34e-06, "Lpd": 2.01e-06, "GltA": 5.059999999999999e-06, "Icd": 1.049e-05, "SucA": 1.6399999999999998e-06, "Mdh": 1.5759999999999998e-05, "CyoA": 6.7699999999999996e-06, "AtpA": 1.4199999999999998e-05, "Prs": 1.89e-06, "PurF": 9.1e-07, "GuaB": 2.4100000000000002e-06, "Gmk": 9.7e-07, "Adk": 3.81e-06, "NrdB": 1.4299999999999999e-06, "NrdA": 9.399999999999999e-07, "CarA": 1.24e-06, "PyrB": 1.31e-06, "ThyA": 1.28e-06, "Tmk": 9.499999999999999e-07, "PyrG": 1.4299999999999999e-06, "Ndk": 3.0499999999999996e-06, "GlnA": 3.58e-06, "100S": 2.33e-09, "oriC~DNAP": 7.800000000000001e-10, "genome": 0.0075, "CellWall": 1.20003, "D-glucose": 6.5999999999999995e-06, "AtpD": 2.09e-06, "NuoA": 1.3e-06, "GuaA": 1.89e-06, "DnaE": 1.3600000000000001e-06, "DnaX": 1.5399999999999999e-06, "Lgt": 1.57e-06, "ClpP": 5.9e-07, "FtsH": 1.24e-06, "FusA": 1.4e-07, "Lon": 1.55e-06, "TufA": 1.5e-06, "TufB": 3.03e-06, "DnaB": 4.5e-07, "GroEL": 1.07e-06, "GyrA": 1.51e-06, "GyrB": 1.12e-06, "ParC": 9.7e-07, "ParE": 1.33e-06, "SecA": 1.46e-06, "FtsI": 1.48e-06, "LpxC": 1.18e-06, "MurA": 1.73e-06, "BamA": 1.6699999999999999e-06, "DnaK": 1.02e-06, "FtsA": 1.83e-06, "ZipA": 7.599999999999999e-07, "OmpA": 2.39e-06, "OmpF": 1.46e-06, "SecY": 1.4099999999999998e-06, "AlaS": 3.4799999999999997e-06, "ArgS": 1.9299999999999997e-06, "Hns": 2.47e-06, "IleS": 3.2e-06, "LeuS": 3.82e-06, "MetG": 2.64e-06, "ValS": 3.6499999999999998e-06, "RpoA": 7.800000000000001e-10, "RpoB": 1.58e-06, "RpoC": 1.552e-08, "NusA": 3.415e-08, "NusG": 0.0, "Rho": 2.6e-07, "GreA": 5.4320000000000006e-08, "rRNA16S": 1.1399999999999999e-06, "rRNA23S": 2.79e-06, "rRNA5S": 2.62e-06, "30S": 2.2599999999999995e-06, "50S": 8.499999999999999e-07, "RplA": 1.831e-05, "RplL": 2.139e-05, "RpsA": 1.866e-05, "RpsC": 1.9359999999999998e-05, "Crp": 2.22e-06, "CspC": 2.05e-06, "DnaA": 1.59e-06, "DnaG": 1.6e-06, "Fis": 1.91e-06, "HupA": 2.91e-06, "Ssb": 2.4e-06, "Tsf": 8.9e-07, "DnaN": 1.29e-06, "Frr": 4.8e-07, "FtsZ": 1.9299999999999997e-06, "GroES": 5.9e-07, "InfA": 3.88e-09, "InfB": 3.2e-07, "InfC": 0.0, "MreB": 2.6e-06, "MukB": 6.6e-07, "PrfA": 7.599999999999999e-07, "PrfB": 2.18e-06, "EFTu": 9.6e-07}, "count": {"RpoD": 181.0, "RNAP": 4116.0, "RNAP~RpoD": 2021.0, "RNAPAuxiliary": 6309.0, "Ribosome": 12666.0, "RibosomeAuxiliary": 2639.0, "100S": 3.0, "oriC~DNAP": 1.0, "genome": 9660410.0, "rRNA16S": 1470.0, "rRNA23S": 3597.0, "rRNA5S": 3381.0, "30S": 2914.0, "50S": 1091.0, "RplA": 23587.0, "RplL": 27563.0, "RpsA": 24043.0, "RpsC": 24949.0}, "out": {"vital": 1.0, "Cl-": 0.06056, "Na+": 0.05, "NH4+": 0.0095, "K+": 0.00264, "Pi": 0.00132, "Mg2+": 0.0005300000000000001, "nicotinamide": 9.826e-05, "pantothenate": 4.949e-05, "pyridoxine": 1.655e-05, "thiamine": 1.507e-05, "lipoate": 9.74e-06, "riboflavin": 2.13e-06, "Ca2+": 5e-07, "biotin": 4.9e-07, "sulfate": 3.1e-07, "folate": 1.8e-07, "Mn2+": 8e-08, "boric_acid": 4e-08, "Co2+": 3.0000000000000004e-08, "Zn2+": 1e-08, "Cu2+": 1e-08, "Fe2+": 1e-08, "molybdate": 3.0000000000000004e-09, "D-glucose": 0.00408, "LB": 0.0, "L-alanine": 0.0008, "L-arginine": 0.005200000000000001, "L-asparagine": 0.0004, "L-aspartate": 0.0004, "L-cysteine": 9.99e-05, "L-glutamine": 0.00059, "glycine": 0.0008, "L-histidine": 0.0002, "L-isoleucine": 0.0004, "L-leucine": 0.0008, "L-lysine": 0.0004, "L-methionine": 0.0002, "L-phenylalanine": 0.0004, "L-proline": 0.0004, "L-serine": 0.01, "L-threonine": 0.0004, "L-tryptophan": 9.999999999999999e-05, "L-tyrosine": 0.0002, "L-valine": 0.0006, "adenine": 0.0002, "cytosine": 0.0002, "guanine": 0.0002, "uracil": 0.0002, "EZRich": 0.0, "H2O": 54.99953, "H+": 0.0012, "O2": 0.0012, "CO2": 0.0012, "L-glutamate": 0.01099, "bioentity": 5.0, "length": 0.1, "Ribosome": 0.0}, "cell": {"H+": 0.00118, "membrane_H+": 0.0031000000000000003, "length": 4.256576237e-06}, "polysomes": 6186.0, "mrna": 5103.0, "protein": 0.0, "trna_free": 0.00024395000000000002, "trna_charged": 0.00018823234, "cells": 1073741824.0, "instances": 1073741824.0, "log2_instances": 30, "rnap_bound": 4747.0, "rnapaux_bound": 1781.0, "ribo_total": 77196.0}, "35500": {"conc": {"H+": 0.0012, "O2": 0.0012, "CO2": 0.0012, "Pi": 0.023899999999999998, "RpoD": 3.1e-07, "RNAP": 2.56e-06, "RNAP~RpoD": 1.33e-06, "RNAPAuxiliary": 3.93e-06, "ppGpp": 3.2e-07, "ATP": 0.0096, "CTP": 0.004690000000000001, "GTP": 0.00317, "UTP": 0.01445, "PPi": 0.0002, "AMP": 0.0005, "CMP": 0.00063, "GMP": 0.00139, "Ribosome": 1.1429999999999999e-05, "RibosomeAuxiliary": 2.14e-06, "GDP": 0.00396, "L-leucine": 0.0007, "L-alanine": 0.00525, "glycine": 0.0094, "L-valine": 0.0011899999999999999, "L-glutamate": 0.01166, "L-serine": 4.9479999999999994e-05, "L-isoleucine": 0.00021, "L-aspartate": 0.00583, "L-threonine": 0.00013000000000000002, "L-lysine": 0.0008900000000000001, "L-proline": 0.00063, "L-arginine": 0.0011, "L-phenylalanine": 4.701e-05, "L-tyrosine": 5.4709999999999996e-05, "L-glutamine": 0.00423, "L-asparagine": 0.00068, "L-histidine": 9.465999999999999e-05, "L-methionine": 0.00017, "L-cysteine": 0.00085, "L-tryptophan": 4.972999999999999e-05, "NH4+": 0.002, "acetyl-phosphate": 2.702e-08, "NADH": 0.00048, "NAD+": 0.0036000000000000003, "NADPH": 0.00035999999999999997, "NADP+": 0.00174, "FMN": 3.02e-05, "FAD": 0.00101, "CoA": 0.0014, "glutathione": 7.03e-12, "dATP": 0.00029, "ADP": 0.0005300000000000001, "dAMP": 0.00017999999999999998, "cAMP": 3.557e-08, "adenosine": 0.00023, "deoxyadenosine": 4e-07, "adenine": 0.00027, "dCTP": 0.00017, "cytosine": 0.00037, "cytidine": 1.55e-06, "dGMP": 0.00066, "guanine": 1.986e-05, "guanosine": 4.759999999999999e-06, "deoxyguanosine": 2.09e-06, "dTTP": 0.00086, "dTDP": 0.00014000000000000001, "UDP": 0.00315, "uridine": 3.07e-06, "ITP": 0.0, "IDP": 0.0, "IMP": 0.00051, "L-homocysteine": 0.00012, "L-citrulline": 1.33e-05, "L-ornithine": 3.3599999999999996e-06, "L-histidinol": 5.643e-05, "S-adenosyl-L-methionine": 0.00017999999999999998, "D-glucose-6-phosphate": 0.0037, "D-fructose-6-phosphate": 0.00058, "D-fructose-1,6-bisphosphate": 0.0155, "dihydroxyacetone-phosphate": 0.00022, "3-phospho-D-glycerate": 0.00085, "phosphoenolpyruvate": 0.00031, "pyruvate": 0.0015300000000000001, "acetyl-CoA": 0.0005200000000000001, "oxaloacetate": 0.00066, "citrate": 0.0002, "2-oxoglutarate": 0.00059, "succinyl-CoA": 0.00025, "succinate": 0.00069, "fumarate": 0.00014000000000000001, "L-malate": 0.00146, "propionyl-CoA": 2.13e-12, "malonyl-CoA": 0.0, "acetoacetyl-CoA": 2.2399999999999998e-11, "myo-inositol": 0.0, "6-phospho-D-glucono-1,5-lactone": 6.6e-13, "6-phospho-D-gluconate": 0.00344, "D-ribulose-5-phosphate": 0.00016, "alpha-D-ribose-5-phosphate": 0.0004, "D-xylulose-5-phosphate": 5.12e-12, "D-gluconate": 1.1399999999999999e-06, "glycerate": 5.8e-13, "glycerol-3-phosphate": 0.0, "2-deoxy-D-ribose-5-phosphate": 3.4000000000000003e-07, "5-phospho-alpha-D-ribose-1-diphosphate": 0.00023, "N-carbamoyl-L-aspartate": 7.29e-06, "(S)-dihydroorotate": 3.25e-06, "UDP-N-acetyl-D-glucosamine": 3.81e-12, "2,3-dihydroxybenzoate": 0.0, "4-hydroxybenzoate": 0.0, "shikimate": 0.00013000000000000002, "phenylpyruvate": 2.001e-05, "anthranilate": 1.6289999999999998e-05, "N2-acetyl-L-ornithine": 8.599999999999999e-07, "riboflavin": 9.368999999999999e-05, "quinolinate": 0.00017, "PfkA": 1.31e-06, "FbaA": 6.54e-06, "TpiA": 7.059999999999999e-06, "GapA": 1.92e-05, "Pgk": 1.297e-05, "Eno": 1.3919999999999999e-05, "PykF": 1.4e-06, "AceF": 4.5599999999999995e-06, "AceE": 1.33e-06, "Lpd": 2e-06, "GltA": 5.0099999999999995e-06, "Icd": 1.051e-05, "SucA": 1.73e-06, "Mdh": 1.573e-05, "CyoA": 6.719999999999999e-06, "AtpA": 1.442e-05, "Prs": 1.91e-06, "PurF": 9.3e-07, "GuaB": 2.47e-06, "Gmk": 9.8e-07, "Adk": 3.82e-06, "NrdB": 1.4299999999999999e-06, "NrdA": 9.399999999999999e-07, "CarA": 1.26e-06, "PyrB": 1.26e-06, "ThyA": 1.31e-06, "Tmk": 9.3e-07, "PyrG": 1.42e-06, "Ndk": 3.1e-06, "GlnA": 3.5899999999999995e-06, "100S": 1.47e-09, "oriC~DNAP": 1.47e-09, "genome": 0.0075, "CellWall": 1.2, "D-glucose": 6.61e-06, "AtpD": 2.0299999999999996e-06, "NuoA": 1.27e-06, "GuaA": 1.95e-06, "DnaE": 1.42e-06, "DnaX": 1.5e-06, "Lgt": 1.61e-06, "ClpP": 6e-07, "FtsH": 1.26e-06, "FusA": 1.5e-07, "Lon": 1.5599999999999999e-06, "TufA": 1.6399999999999998e-06, "TufB": 3e-06, "DnaB": 4.9e-07, "GroEL": 1.0299999999999999e-06, "GyrA": 1.6e-06, "GyrB": 1.07e-06, "ParC": 9.2e-07, "ParE": 1.32e-06, "SecA": 1.44e-06, "FtsI": 1.51e-06, "LpxC": 1.2e-06, "MurA": 1.71e-06, "BamA": 1.73e-06, "DnaK": 1.1499999999999998e-06, "FtsA": 1.8999999999999998e-06, "ZipA": 7.799999999999999e-07, "OmpA": 2.4199999999999997e-06, "OmpF": 1.48e-06, "SecY": 1.47e-06, "AlaS": 3.42e-06, "ArgS": 1.96e-06, "Hns": 2.52e-06, "IleS": 3.1e-06, "LeuS": 3.7099999999999996e-06, "MetG": 2.6e-06, "ValS": 3.64e-06, "RpoA": 0.0, "RpoB": 1.5199999999999998e-06, "RpoC": 6.678e-08, "NusA": 1.8e-07, "NusG": 0.0, "Rho": 4.5e-07, "GreA": 1.6e-07, "rRNA16S": 6.5e-07, "rRNA23S": 2.4900000000000003e-06, "rRNA5S": 2.31e-06, "30S": 2.33e-06, "50S": 8.199999999999999e-07, "RplA": 1.6469999999999996e-05, "RplL": 2.1879999999999997e-05, "RpsA": 1.844e-05, "RpsC": 2.047e-05, "Crp": 2.2e-06, "CspC": 2.0699999999999997e-06, "DnaA": 1.5199999999999998e-06, "DnaG": 1.5399999999999999e-06, "Fis": 1.95e-06, "HupA": 2.84e-06, "Ssb": 2.35e-06, "Tsf": 9.8e-07, "DnaN": 1.29e-06, "Frr": 4.3999999999999997e-07, "FtsZ": 1.95e-06, "GroES": 6.7e-07, "InfA": 2.6430000000000002e-08, "InfB": 3.8999999999999997e-07, "InfC": 0.0, "MreB": 2.56e-06, "MukB": 7.3e-07, "PrfA": 6.9e-07, "PrfB": 2.08e-06, "EFTu": 9.6e-07}, "count": {"RpoD": 210.0, "RNAP": 1740.0, "RNAP~RpoD": 903.0, "RNAPAuxiliary": 2678.0, "Ribosome": 7785.0, "RibosomeAuxiliary": 1460.0, "100S": 1.0, "oriC~DNAP": 1.0, "genome": 5104403.0, "rRNA16S": 443.0, "rRNA23S": 1695.0, "rRNA5S": 1573.0, "30S": 1586.0, "50S": 559.0, "RplA": 11215.0, "RplL": 14898.0, "RpsA": 12558.0, "RpsC": 13937.0}, "out": {"vital": 1.0, "Cl-": 0.06056, "Na+": 0.05, "NH4+": 0.0095, "K+": 0.00264, "Pi": 0.00132, "Mg2+": 0.0005300000000000001, "nicotinamide": 9.826e-05, "pantothenate": 4.949e-05, "pyridoxine": 1.655e-05, "thiamine": 1.507e-05, "lipoate": 9.74e-06, "riboflavin": 2.13e-06, "Ca2+": 5e-07, "biotin": 4.9e-07, "sulfate": 3.1e-07, "folate": 1.8e-07, "Mn2+": 8e-08, "boric_acid": 4e-08, "Co2+": 3.0000000000000004e-08, "Zn2+": 1e-08, "Cu2+": 1e-08, "Fe2+": 1e-08, "molybdate": 3.0000000000000004e-09, "D-glucose": 0.00408, "LB": 0.0, "L-alanine": 0.0008, "L-arginine": 0.005200000000000001, "L-asparagine": 0.0004, "L-aspartate": 0.0004, "L-cysteine": 9.99e-05, "L-glutamine": 0.00059, "glycine": 0.0008, "L-histidine": 0.0002, "L-isoleucine": 0.0004, "L-leucine": 0.0008, "L-lysine": 0.0004, "L-methionine": 0.0002, "L-phenylalanine": 0.0004, "L-proline": 0.0004, "L-serine": 0.01, "L-threonine": 0.0004, "L-tryptophan": 9.999999999999999e-05, "L-tyrosine": 0.0002, "L-valine": 0.0006, "adenine": 0.0002, "cytosine": 0.0002, "guanine": 0.0002, "uracil": 0.0002, "EZRich": 0.0, "H2O": 54.9995, "H+": 0.0012, "O2": 0.0012, "CO2": 0.0012, "L-glutamate": 0.01099, "bioentity": 5.0, "length": 0.1, "Ribosome": 0.0}, "cell": {"H+": 0.00118, "membrane_H+": 0.00281, "length": 2.249421344e-06}, "polysomes": 3200.0, "mrna": 2472.0, "protein": 0.0, "trna_free": 0.00024537999999999996, "trna_charged": 0.00018842735000000003, "cells": 2147483647.0, "instances": 2147483648.0, "log2_instances": 31, "rnap_bound": 2913.0, "rnapaux_bound": 1484.0, "ribo_total": 41255.0}, "35600": {"conc": {"H+": 0.0012, "O2": 0.0012, "CO2": 0.0012, "Pi": 0.023899999999999998, "RpoD": 3e-07, "RNAP": 2.48e-06, "RNAP~RpoD": 1.37e-06, "RNAPAuxiliary": 3.74e-06, "ppGpp": 3.2e-07, "ATP": 0.009550000000000001, "CTP": 0.00471, "GTP": 0.00313, "UTP": 0.0145, "PPi": 0.0002, "AMP": 0.00049, "CMP": 0.00063, "GMP": 0.00135, "Ribosome": 1.1069999999999999e-05, "RibosomeAuxiliary": 1.99e-06, "GDP": 0.00386, "L-leucine": 0.00068, "L-alanine": 0.0052699999999999995, "glycine": 0.00917, "L-valine": 0.00117, "L-glutamate": 0.01162, "L-serine": 4.8049999999999996e-05, "L-isoleucine": 0.00019, "L-aspartate": 0.005900000000000001, "L-threonine": 0.00012, "L-lysine": 0.00088, "L-proline": 0.00063, "L-arginine": 0.0011, "L-phenylalanine": 4.7119999999999996e-05, "L-tyrosine": 5.695e-05, "L-glutamine": 0.00419, "L-asparagine": 0.00068, "L-histidine": 9.434999999999999e-05, "L-methionine": 0.00017, "L-cysteine": 0.00079, "L-tryptophan": 4.844e-05, "NH4+": 0.002, "acetyl-phosphate": 2.7180000000000003e-08, "NADH": 0.00048, "NAD+": 0.00365, "NADPH": 0.00035999999999999997, "NADP+": 0.00176, "FMN": 3.0129999999999998e-05, "FAD": 0.00101, "CoA": 0.0014, "glutathione": 6.65e-12, "dATP": 0.00028000000000000003, "ADP": 0.00058, "dAMP": 0.00017, "cAMP": 3.558e-08, "adenosine": 0.00023, "deoxyadenosine": 4e-07, "adenine": 0.00026000000000000003, "dCTP": 0.00016, "cytosine": 0.00035999999999999997, "cytidine": 1.58e-06, "dGMP": 0.00064, "guanine": 1.8069999999999998e-05, "guanosine": 4.8299999999999995e-06, "deoxyguanosine": 2.12e-06, "dTTP": 0.00084, "dTDP": 0.00014000000000000001, "UDP": 0.00316, "uridine": 3.1299999999999997e-06, "ITP": 0.0, "IDP": 0.0, "IMP": 0.0005, "L-homocysteine": 0.00012, "L-citrulline": 1.3019999999999999e-05, "L-ornithine": 3.2799999999999995e-06, "L-histidinol": 5.6219999999999994e-05, "S-adenosyl-L-methionine": 0.00017999999999999998, "D-glucose-6-phosphate": 0.00369, "D-fructose-6-phosphate": 0.00059, "D-fructose-1,6-bisphosphate": 0.0156, "dihydroxyacetone-phosphate": 0.00023, "3-phospho-D-glycerate": 0.00085, "phosphoenolpyruvate": 0.00031, "pyruvate": 0.0015, "acetyl-CoA": 0.00051, "oxaloacetate": 0.00066, "citrate": 0.0002, "2-oxoglutarate": 0.00058, "succinyl-CoA": 0.00025, "succinate": 0.00069, "fumarate": 0.00014000000000000001, "L-malate": 0.00147, "propionyl-CoA": 2.0899999999999998e-12, "malonyl-CoA": 0.0, "acetoacetyl-CoA": 2.233e-11, "myo-inositol": 0.0, "6-phospho-D-glucono-1,5-lactone": 6.3e-13, "6-phospho-D-gluconate": 0.00344, "D-ribulose-5-phosphate": 0.00016, "alpha-D-ribose-5-phosphate": 0.0004, "D-xylulose-5-phosphate": 1.822e-11, "D-gluconate": 1.1399999999999999e-06, "glycerate": 5.500000000000001e-13, "glycerol-3-phosphate": 0.0, "2-deoxy-D-ribose-5-phosphate": 3.4000000000000003e-07, "5-phospho-alpha-D-ribose-1-diphosphate": 0.00023, "N-carbamoyl-L-aspartate": 7.45e-06, "(S)-dihydroorotate": 3.3199999999999996e-06, "UDP-N-acetyl-D-glucosamine": 3.6e-12, "2,3-dihydroxybenzoate": 0.0, "4-hydroxybenzoate": 0.0, "shikimate": 0.00013000000000000002, "phenylpyruvate": 1.959e-05, "anthranilate": 1.608e-05, "N2-acetyl-L-ornithine": 8.1e-07, "riboflavin": 9.362e-05, "quinolinate": 0.00017, "PfkA": 1.35e-06, "FbaA": 6.58e-06, "TpiA": 7.099999999999999e-06, "GapA": 1.948e-05, "Pgk": 1.29e-05, "Eno": 1.3929999999999999e-05, "PykF": 1.33e-06, "AceF": 4.519999999999999e-06, "AceE": 1.3e-06, "Lpd": 1.95e-06, "GltA": 5.03e-06, "Icd": 1.0589999999999999e-05, "SucA": 1.83e-06, "Mdh": 1.56e-05, "CyoA": 6.719999999999999e-06, "AtpA": 1.465e-05, "Prs": 1.81e-06, "PurF": 9.9e-07, "GuaB": 2.5899999999999998e-06, "Gmk": 1.0299999999999999e-06, "Adk": 3.98e-06, "NrdB": 1.44e-06, "NrdA": 9.9e-07, "CarA": 1.2e-06, "PyrB": 1.29e-06, "ThyA": 1.33e-06, "Tmk": 9.9e-07, "PyrG": 1.44e-06, "Ndk": 3.14e-06, "GlnA": 3.62e-06, "100S": 1.39e-09, "oriC~DNAP": 1.39e-09, "genome": 0.0077, "CellWall": 1.20003, "D-glucose": 6.5999999999999995e-06, "AtpD": 2.08e-06, "NuoA": 1.24e-06, "GuaA": 2.0599999999999998e-06, "DnaE": 1.4499999999999999e-06, "DnaX": 1.5399999999999999e-06, "Lgt": 1.7399999999999999e-06, "ClpP": 6e-07, "FtsH": 1.31e-06, "FusA": 1.7000000000000001e-07, "Lon": 1.58e-06, "TufA": 1.6799999999999998e-06, "TufB": 3.0399999999999997e-06, "DnaB": 5.5e-07, "GroEL": 1.11e-06, "GyrA": 1.55e-06, "GyrB": 1.0099999999999999e-06, "ParC": 9.6e-07, "ParE": 1.4e-06, "SecA": 1.4499999999999999e-06, "FtsI": 1.5e-06, "LpxC": 1.2499999999999999e-06, "MurA": 1.6599999999999998e-06, "BamA": 1.6799999999999998e-06, "DnaK": 1.2e-06, "FtsA": 2.0299999999999996e-06, "ZipA": 7.4e-07, "OmpA": 2.39e-06, "OmpF": 1.5599999999999999e-06, "SecY": 1.4299999999999999e-06, "AlaS": 3.5e-06, "ArgS": 2.0599999999999998e-06, "Hns": 2.43e-06, "IleS": 3.0099999999999996e-06, "LeuS": 3.6e-06, "MetG": 2.64e-06, "ValS": 3.74e-06, "RpoA": 1.39e-09, "RpoB": 1.53e-06, "RpoC": 3.3e-07, "NusA": 3.4000000000000003e-07, "NusG": 0.0, "Rho": 5.6e-07, "GreA": 3.8999999999999997e-07, "rRNA16S": 5.1e-07, "rRNA23S": 1.84e-06, "rRNA5S": 1.59e-06, "30S": 1.48e-06, "50S": 5.3e-07, "RplA": 1.399e-05, "RplL": 2.0039999999999998e-05, "RpsA": 1.839e-05, "RpsC": 2.068e-05, "Crp": 2.14e-06, "CspC": 2.09e-06, "DnaA": 1.46e-06, "DnaG": 1.47e-06, "Fis": 1.96e-06, "HupA": 2.76e-06, "Ssb": 2.2999999999999996e-06, "Tsf": 1.07e-06, "DnaN": 1.4e-06, "Frr": 3.3e-07, "FtsZ": 2.0199999999999997e-06, "GroES": 6.3e-07, "InfA": 8.734000000000001e-08, "InfB": 4.9e-07, "InfC": 0.0, "MreB": 2.5099999999999997e-06, "MukB": 7.699999999999999e-07, "PrfA": 5.8e-07, "PrfB": 2.05e-06, "EFTu": 1.07e-06}, "count": {"RpoD": 217.0, "RNAP": 1788.0, "RNAP~RpoD": 986.0, "RNAPAuxiliary": 2694.0, "Ribosome": 7981.0, "RibosomeAuxiliary": 1433.0, "100S": 1.0, "oriC~DNAP": 1.0, "genome": 5552243.0, "rRNA16S": 366.0, "rRNA23S": 1325.0, "rRNA5S": 1145.0, "30S": 1064.0, "50S": 380.0, "RplA": 10084.0, "RplL": 14447.0, "RpsA": 13255.0, "RpsC": 14904.0}, "out": {"vital": 1.0, "Cl-": 0.06056, "Na+": 0.05, "NH4+": 0.0095, "K+": 0.00264, "Pi": 0.00132, "Mg2+": 0.0005300000000000001, "nicotinamide": 9.826e-05, "pantothenate": 4.949e-05, "pyridoxine": 1.655e-05, "thiamine": 1.507e-05, "lipoate": 9.74e-06, "riboflavin": 2.13e-06, "Ca2+": 5e-07, "biotin": 4.9e-07, "sulfate": 3.1e-07, "folate": 1.8e-07, "Mn2+": 8e-08, "boric_acid": 4e-08, "Co2+": 3.0000000000000004e-08, "Zn2+": 1e-08, "Cu2+": 1e-08, "Fe2+": 1e-08, "molybdate": 3.0000000000000004e-09, "D-glucose": 0.00408, "LB": 0.0, "L-alanine": 0.0008, "L-arginine": 0.005200000000000001, "L-asparagine": 0.0004, "L-aspartate": 0.0004, "L-cysteine": 9.989e-05, "L-glutamine": 0.00059, "glycine": 0.0008, "L-histidine": 0.0002, "L-isoleucine": 0.0004, "L-leucine": 0.0008, "L-lysine": 0.0004, "L-methionine": 0.0002, "L-phenylalanine": 0.0004, "L-proline": 0.0004, "L-serine": 0.01, "L-threonine": 0.0004, "L-tryptophan": 9.999999999999999e-05, "L-tyrosine": 0.0002, "L-valine": 0.0006, "adenine": 0.0002, "cytosine": 0.0002, "guanine": 0.00019, "uracil": 0.0002, "EZRich": 0.0, "H2O": 54.99947, "H+": 0.0012, "O2": 0.0012, "CO2": 0.0012, "L-glutamate": 0.01099, "bioentity": 5.0, "length": 0.1, "Ribosome": 0.0}, "cell": {"H+": 0.00118, "membrane_H+": 0.00268, "length": 2.381254795e-06}, "polysomes": 3463.0, "mrna": 2615.0, "protein": 0.0, "trna_free": 0.0002507, "trna_charged": 0.00019345556, "cells": 2147483647.0, "instances": 2147483648.0, "log2_instances": 31, "rnap_bound": 3138.0, "rnapaux_bound": 1643.0, "ribo_total": 44261.0}, "35700": {"conc": {"H+": 0.0012, "O2": 0.0012, "CO2": 0.0012, "Pi": 0.023899999999999998, "RpoD": 2.7e-07, "RNAP": 2.64e-06, "RNAP~RpoD": 1.44e-06, "RNAPAuxiliary": 3.7899999999999997e-06, "ppGpp": 3.2e-07, "ATP": 0.00959, "CTP": 0.00471, "GTP": 0.0036000000000000003, "UTP": 0.0145, "PPi": 0.0002, "AMP": 0.00049, "CMP": 0.00063, "GMP": 0.00124, "Ribosome": 1.0749999999999999e-05, "RibosomeAuxiliary": 2e-06, "GDP": 0.00354, "L-leucine": 0.00068, "L-alanine": 0.0054, "glycine": 0.00923, "L-valine": 0.00118, "L-glutamate": 0.01166, "L-serine": 4.747e-05, "L-isoleucine": 0.00017, "L-aspartate": 0.006, "L-threonine": 0.00011, "L-lysine": 0.00087, "L-proline": 0.00063, "L-arginine": 0.00111, "L-phenylalanine": 4.784e-05, "L-tyrosine": 5.875999999999999e-05, "L-glutamine": 0.00421, "L-asparagine": 0.00069, "L-histidine": 9.512e-05, "L-methionine": 0.00017, "L-cysteine": 0.0007800000000000001, "L-tryptophan": 5.0929999999999995e-05, "NH4+": 0.002, "acetyl-phosphate": 2.7340000000000002e-08, "NADH": 0.00048, "NAD+": 0.0037, "NADPH": 0.00037, "NADP+": 0.0017800000000000001, "FMN": 3.277e-05, "FAD": 0.00101, "CoA": 0.0014, "glutathione": 6.25e-12, "dATP": 0.00028000000000000003, "ADP": 0.0005600000000000001, "dAMP": 0.00017, "cAMP": 3.536e-08, "adenosine": 0.00023, "deoxyadenosine": 4.0999999999999994e-07, "adenine": 0.00026000000000000003, "dCTP": 0.00016, "cytosine": 0.00035999999999999997, "cytidine": 1.61e-06, "dGMP": 0.00063, "guanine": 1.952e-05, "guanosine": 4.87e-06, "deoxyguanosine": 2.13e-06, "dTTP": 0.00083, "dTDP": 0.00014000000000000001, "UDP": 0.00316, "uridine": 3.18e-06, "ITP": 0.0, "IDP": 0.0, "IMP": 0.00051, "L-homocysteine": 0.00012, "L-citrulline": 1.227e-05, "L-ornithine": 3.1299999999999997e-06, "L-histidinol": 5.662e-05, "S-adenosyl-L-methionine": 0.00017999999999999998, "D-glucose-6-phosphate": 0.00368, "D-fructose-6-phosphate": 0.00059, "D-fructose-1,6-bisphosphate": 0.0156, "dihydroxyacetone-phosphate": 0.00023, "3-phospho-D-glycerate": 0.00085, "phosphoenolpyruvate": 0.00031, "pyruvate": 0.00151, "acetyl-CoA": 0.00051, "oxaloacetate": 0.00066, "citrate": 0.0002, "2-oxoglutarate": 0.00057, "succinyl-CoA": 0.00024, "succinate": 0.00069, "fumarate": 0.00014000000000000001, "L-malate": 0.00147, "propionyl-CoA": 2.05e-12, "malonyl-CoA": 0.0, "acetoacetyl-CoA": 2.2179999999999998e-11, "myo-inositol": 0.0, "6-phospho-D-glucono-1,5-lactone": 5.899999999999999e-13, "6-phospho-D-gluconate": 0.00344, "D-ribulose-5-phosphate": 0.00016, "alpha-D-ribose-5-phosphate": 0.0004, "D-xylulose-5-phosphate": 3.3e-11, "D-gluconate": 1.12e-06, "glycerate": 5.2e-13, "glycerol-3-phosphate": 0.0, "2-deoxy-D-ribose-5-phosphate": 3.4000000000000003e-07, "5-phospho-alpha-D-ribose-1-diphosphate": 0.00023, "N-carbamoyl-L-aspartate": 7.29e-06, "(S)-dihydroorotate": 3.25e-06, "UDP-N-acetyl-D-glucosamine": 3.3799999999999997e-12, "2,3-dihydroxybenzoate": 0.0, "4-hydroxybenzoate": 0.0, "shikimate": 0.00013000000000000002, "phenylpyruvate": 1.948e-05, "anthranilate": 1.628e-05, "N2-acetyl-L-ornithine": 7.599999999999999e-07, "riboflavin": 0.0001, "quinolinate": 0.00017999999999999998, "PfkA": 1.35e-06, "FbaA": 6.5999999999999995e-06, "TpiA": 7.08e-06, "GapA": 1.9469999999999998e-05, "Pgk": 1.296e-05, "Eno": 1.3729999999999999e-05, "PykF": 1.38e-06, "AceF": 4.41e-06, "AceE": 1.3e-06, "Lpd": 1.83e-06, "GltA": 4.96e-06, "Icd": 1.074e-05, "SucA": 1.84e-06, "Mdh": 1.5539999999999997e-05, "CyoA": 6.85e-06, "AtpA": 1.476e-05, "Prs": 1.71e-06, "PurF": 1e-06, "GuaB": 2.62e-06, "Gmk": 1.05e-06, "Adk": 4.08e-06, "NrdB": 1.5e-06, "NrdA": 9.9e-07, "CarA": 1.1299999999999998e-06, "PyrB": 1.3e-06, "ThyA": 1.38e-06, "Tmk": 1.0099999999999999e-06, "PyrG": 1.46e-06, "Ndk": 3.2099999999999998e-06, "GlnA": 3.6299999999999995e-06, "100S": 1.3100000000000002e-09, "oriC~DNAP": 1.3100000000000002e-09, "genome": 0.00783, "CellWall": 1.2, "D-glucose": 6.57e-06, "AtpD": 2.08e-06, "NuoA": 1.1699999999999998e-06, "GuaA": 2.16e-06, "DnaE": 1.4499999999999999e-06, "DnaX": 1.5399999999999999e-06, "Lgt": 1.83e-06, "ClpP": 5.699999999999999e-07, "FtsH": 1.31e-06, "FusA": 1e-07, "Lon": 1.59e-06, "TufA": 1.6799999999999998e-06, "TufB": 3.03e-06, "DnaB": 5.699999999999999e-07, "GroEL": 1.16e-06, "GyrA": 1.6e-06, "GyrB": 9.499999999999999e-07, "ParC": 9.7e-07, "ParE": 1.42e-06, "SecA": 1.53e-06, "FtsI": 1.4499999999999999e-06, "LpxC": 1.2499999999999999e-06, "MurA": 1.62e-06, "BamA": 1.62e-06, "DnaK": 1.1699999999999998e-06, "FtsA": 2.14e-06, "ZipA": 6.9e-07, "OmpA": 2.31e-06, "OmpF": 1.6699999999999999e-06, "SecY": 1.4299999999999999e-06, "AlaS": 3.6e-06, "ArgS": 2.16e-06, "Hns": 2.33e-06, "IleS": 3.03e-06, "LeuS": 3.5699999999999997e-06, "MetG": 2.7e-06, "ValS": 3.7899999999999997e-06, "RpoA": 0.0, "RpoB": 1.6599999999999998e-06, "RpoC": 5.1e-07, "NusA": 3.8999999999999997e-07, "NusG": 0.0, "Rho": 7.3e-07, "GreA": 4.5e-07, "rRNA16S": 5.5e-07, "rRNA23S": 1.84e-06, "rRNA5S": 1.6399999999999998e-06, "30S": 1.48e-06, "50S": 5e-07, "RplA": 1.448e-05, "RplL": 1.935e-05, "RpsA": 1.8e-05, "RpsC": 1.975e-05, "Crp": 2.13e-06, "CspC": 2.09e-06, "DnaA": 1.4499999999999999e-06, "DnaG": 1.46e-06, "Fis": 1.85e-06, "HupA": 2.6899999999999997e-06, "Ssb": 2.31e-06, "Tsf": 1.11e-06, "DnaN": 1.48e-06, "Frr": 1e-07, "FtsZ": 2.13e-06, "GroES": 5.8e-07, "InfA": 6.123e-08, "InfB": 3.6e-07, "InfC": 0.0, "MreB": 2.43e-06, "MukB": 7.699999999999999e-07, "PrfA": 5.2e-07, "PrfB": 2.0299999999999996e-06, "EFTu": 1.0299999999999999e-06}, "count": {"RpoD": 208.0, "RNAP": 2020.0, "RNAP~RpoD": 1103.0, "RNAPAuxiliary": 2900.0, "Ribosome": 8236.0, "RibosomeAuxiliary": 1532.0, "100S": 1.0, "oriC~DNAP": 1.0, "genome": 5999755.0, "rRNA16S": 425.0, "rRNA23S": 1410.0, "rRNA5S": 1256.0, "30S": 1137.0, "50S": 381.0, "RplA": 11088.0, "RplL": 14821.0, "RpsA": 13786.0, "RpsC": 15121.0}, "out": {"vital": 1.0, "Cl-": 0.06056, "Na+": 0.05, "NH4+": 0.0095, "K+": 0.00264, "Pi": 0.00132, "Mg2+": 0.0005300000000000001, "nicotinamide": 9.826e-05, "pantothenate": 4.949e-05, "pyridoxine": 1.655e-05, "thiamine": 1.507e-05, "lipoate": 9.74e-06, "riboflavin": 2.13e-06, "Ca2+": 5e-07, "biotin": 4.9e-07, "sulfate": 3.1e-07, "folate": 1.8e-07, "Mn2+": 8e-08, "boric_acid": 4e-08, "Co2+": 3.0000000000000004e-08, "Zn2+": 1e-08, "Cu2+": 1e-08, "Fe2+": 1e-08, "molybdate": 3.0000000000000004e-09, "D-glucose": 0.004070000000000001, "LB": 0.0, "L-alanine": 0.0008, "L-arginine": 0.005200000000000001, "L-asparagine": 0.0004, "L-aspartate": 0.0004, "L-cysteine": 9.989e-05, "L-glutamine": 0.00059, "glycine": 0.0008, "L-histidine": 0.0002, "L-isoleucine": 0.0004, "L-leucine": 0.0008, "L-lysine": 0.0004, "L-methionine": 0.0002, "L-phenylalanine": 0.0004, "L-proline": 0.0004, "L-serine": 0.01, "L-threonine": 0.0004, "L-tryptophan": 9.999999999999999e-05, "L-tyrosine": 0.0002, "L-valine": 0.0006, "adenine": 0.0002, "cytosine": 0.0002, "guanine": 0.00019, "uracil": 0.0002, "EZRich": 0.0, "H2O": 54.99944000000001, "H+": 0.0012, "O2": 0.0012, "CO2": 0.0012, "L-glutamate": 0.01099, "bioentity": 5.0, "length": 0.1, "Ribosome": 0.0}, "cell": {"H+": 0.00118, "membrane_H+": 0.0025299999999999997, "length": 2.52990001e-06}, "polysomes": 3683.0, "mrna": 2914.0, "protein": 0.0, "trna_free": 0.00025007999999999996, "trna_charged": 0.00019420393000000002, "cells": 2147483647.0, "instances": 2147483648.0, "log2_instances": 31, "rnap_bound": 3251.0, "rnapaux_bound": 1683.0, "ribo_total": 46686.0}, "35800": {"conc": {"H+": 0.0012, "O2": 0.0012, "CO2": 0.0012, "Pi": 0.023899999999999998, "RpoD": 2.3e-07, "RNAP": 2.8199999999999997e-06, "RNAP~RpoD": 1.47e-06, "RNAPAuxiliary": 3.88e-06, "ppGpp": 3.2e-07, "ATP": 0.00959, "CTP": 0.00464, "GTP": 0.00357, "UTP": 0.01426, "PPi": 0.0002, "AMP": 0.0005, "CMP": 0.00062, "GMP": 0.00126, "Ribosome": 1.082e-05, "RibosomeAuxiliary": 2.01e-06, "GDP": 0.00359, "L-leucine": 0.00064, "L-alanine": 0.0054800000000000005, "glycine": 0.00933, "L-valine": 0.00118, "L-glutamate": 0.01157, "L-serine": 4.607e-05, "L-isoleucine": 0.00014000000000000001, "L-aspartate": 0.00578, "L-threonine": 8.148e-05, "L-lysine": 0.00085, "L-proline": 0.00062, "L-arginine": 0.00108, "L-phenylalanine": 4.184e-05, "L-tyrosine": 5.9539999999999996e-05, "L-glutamine": 0.00419, "L-asparagine": 0.00066, "L-histidine": 9.3e-05, "L-methionine": 0.00016, "L-cysteine": 0.00073, "L-tryptophan": 4.272e-05, "NH4+": 0.002, "acetyl-phosphate": 2.754e-08, "NADH": 0.00048, "NAD+": 0.00375, "NADPH": 0.00037, "NADP+": 0.0018100000000000002, "FMN": 3.5e-05, "FAD": 0.00101, "CoA": 0.0014, "glutathione": 5.889999999999999e-12, "dATP": 0.00028000000000000003, "ADP": 0.0005600000000000001, "dAMP": 0.00017, "cAMP": 3.5030000000000003e-08, "adenosine": 0.00023, "deoxyadenosine": 4.0999999999999994e-07, "adenine": 0.00027, "dCTP": 0.00016, "cytosine": 0.00035, "cytidine": 1.6299999999999999e-06, "dGMP": 0.00062, "guanine": 2.147e-05, "guanosine": 4.89e-06, "deoxyguanosine": 2.14e-06, "dTTP": 0.00083, "dTDP": 0.00014000000000000001, "UDP": 0.00311, "uridine": 3.23e-06, "ITP": 0.0, "IDP": 0.0, "IMP": 0.00051, "L-homocysteine": 0.00011, "L-citrulline": 1.229e-05, "L-ornithine": 3.1699999999999997e-06, "L-histidinol": 5.531e-05, "S-adenosyl-L-methionine": 0.00017999999999999998, "D-glucose-6-phosphate": 0.00368, "D-fructose-6-phosphate": 0.00059, "D-fructose-1,6-bisphosphate": 0.01569, "dihydroxyacetone-phosphate": 0.00023, "3-phospho-D-glycerate": 0.00085, "phosphoenolpyruvate": 0.0003, "pyruvate": 0.0015400000000000001, "acetyl-CoA": 0.0005200000000000001, "oxaloacetate": 0.00063, "citrate": 0.00019, "2-oxoglutarate": 0.00057, "succinyl-CoA": 0.00024, "succinate": 0.00068, "fumarate": 0.00014000000000000001, "L-malate": 0.00142, "propionyl-CoA": 2.0299999999999996e-12, "malonyl-CoA": 0.0, "acetoacetyl-CoA": 2.21e-11, "myo-inositol": 0.0, "6-phospho-D-glucono-1,5-lactone": 5.500000000000001e-13, "6-phospho-D-gluconate": 0.00344, "D-ribulose-5-phosphate": 0.00016, "alpha-D-ribose-5-phosphate": 0.0004, "D-xylulose-5-phosphate": 4.596e-11, "D-gluconate": 1.11e-06, "glycerate": 4.899999999999999e-13, "glycerol-3-phosphate": 0.0, "2-deoxy-D-ribose-5-phosphate": 3.4000000000000003e-07, "5-phospho-alpha-D-ribose-1-diphosphate": 0.00023, "N-carbamoyl-L-aspartate": 7.83e-06, "(S)-dihydroorotate": 3.4399999999999997e-06, "UDP-N-acetyl-D-glucosamine": 3.18e-12, "2,3-dihydroxybenzoate": 0.0, "4-hydroxybenzoate": 0.0, "shikimate": 0.00012, "phenylpyruvate": 1.732e-05, "anthranilate": 1.4999999999999999e-05, "N2-acetyl-L-ornithine": 6.9e-07, "riboflavin": 0.00011, "quinolinate": 0.00017999999999999998, "PfkA": 1.42e-06, "FbaA": 6.57e-06, "TpiA": 6.93e-06, "GapA": 1.9280000000000002e-05, "Pgk": 1.3019999999999999e-05, "Eno": 1.34e-05, "PykF": 1.44e-06, "AceF": 4.42e-06, "AceE": 1.27e-06, "Lpd": 1.73e-06, "GltA": 4.86e-06, "Icd": 1.1089999999999999e-05, "SucA": 1.84e-06, "Mdh": 1.553e-05, "CyoA": 6.86e-06, "AtpA": 1.4869999999999998e-05, "Prs": 1.6799999999999998e-06, "PurF": 1e-06, "GuaB": 2.5299999999999995e-06, "Gmk": 1.12e-06, "Adk": 4.1e-06, "NrdB": 1.47e-06, "NrdA": 9.8e-07, "CarA": 1.06e-06, "PyrB": 1.33e-06, "ThyA": 1.38e-06, "Tmk": 9.7e-07, "PyrG": 1.4499999999999999e-06, "Ndk": 3.2999999999999997e-06, "GlnA": 3.56e-06, "100S": 1.23e-09, "oriC~DNAP": 1.23e-09, "genome": 0.00792, "CellWall": 1.20001, "D-glucose": 6.53e-06, "AtpD": 2.14e-06, "NuoA": 1.16e-06, "GuaA": 2.22e-06, "DnaE": 1.48e-06, "DnaX": 1.57e-06, "Lgt": 1.83e-06, "ClpP": 5.6e-07, "FtsH": 1.29e-06, "FusA": 1.7000000000000001e-07, "Lon": 1.6e-06, "TufA": 1.6599999999999998e-06, "TufB": 3.0899999999999996e-06, "DnaB": 6e-07, "GroEL": 1.08e-06, "GyrA": 1.6e-06, "GyrB": 9.7e-07, "ParC": 9.499999999999999e-07, "ParE": 1.42e-06, "SecA": 1.59e-06, "FtsI": 1.4099999999999998e-06, "LpxC": 1.3e-06, "MurA": 1.59e-06, "BamA": 1.5399999999999999e-06, "DnaK": 1.1399999999999999e-06, "FtsA": 2.12e-06, "ZipA": 6.6e-07, "OmpA": 2.27e-06, "OmpF": 1.6799999999999998e-06, "SecY": 1.46e-06, "AlaS": 3.5899999999999995e-06, "ArgS": 2.23e-06, "Hns": 2.25e-06, "IleS": 3e-06, "LeuS": 3.62e-06, "MetG": 2.7e-06, "ValS": 3.83e-06, "RpoA": 1.23e-09, "RpoB": 1.8799999999999998e-06, "RpoC": 6e-07, "NusA": 3.5e-07, "NusG": 0.0, "Rho": 8.499999999999999e-07, "GreA": 6e-07, "rRNA16S": 6.6e-07, "rRNA23S": 2.01e-06, "rRNA5S": 1.6699999999999999e-06, "30S": 1.5e-06, "50S": 5.9e-07, "RplA": 1.3289999999999998e-05, "RplL": 1.76e-05, "RpsA": 1.8409999999999998e-05, "RpsC": 1.873e-05, "Crp": 2.13e-06, "CspC": 2.0599999999999998e-06, "DnaA": 1.46e-06, "DnaG": 1.55e-06, "Fis": 1.77e-06, "HupA": 2.6099999999999996e-06, "Ssb": 2.29e-06, "Tsf": 1.2299999999999999e-06, "DnaN": 1.48e-06, "Frr": 5.529e-08, "FtsZ": 2.14e-06, "GroES": 5.9e-07, "InfA": 0.0, "InfB": 2.8e-07, "InfC": 5.159000000000001e-08, "MreB": 2.35e-06, "MukB": 8e-07, "PrfA": 5.8e-07, "PrfB": 2.0699999999999997e-06, "EFTu": 1.02e-06}, "count": {"RpoD": 184.0, "RNAP": 2298.0, "RNAP~RpoD": 1196.0, "RNAPAuxiliary": 3161.0, "Ribosome": 8808.0, "RibosomeAuxiliary": 1637.0, "100S": 1.0, "oriC~DNAP": 1.0, "genome": 6447187.0, "rRNA16S": 534.0, "rRNA23S": 1638.0, "rRNA5S": 1361.0, "30S": 1220.0, "50S": 484.0, "RplA": 10811.0, "RplL": 14322.0, "RpsA": 14984.0, "RpsC": 15238.0}, "out": {"vital": 1.0, "Cl-": 0.06056, "Na+": 0.05, "NH4+": 0.0095, "K+": 0.00264, "Pi": 0.00132, "Mg2+": 0.0005300000000000001, "nicotinamide": 9.826e-05, "pantothenate": 4.949e-05, "pyridoxine": 1.655e-05, "thiamine": 1.507e-05, "lipoate": 9.74e-06, "riboflavin": 2.13e-06, "Ca2+": 5e-07, "biotin": 4.9e-07, "sulfate": 3.1e-07, "folate": 1.8e-07, "Mn2+": 8e-08, "boric_acid": 4e-08, "Co2+": 3.0000000000000004e-08, "Zn2+": 1e-08, "Cu2+": 1e-08, "Fe2+": 1e-08, "molybdate": 3.0000000000000004e-09, "D-glucose": 0.004070000000000001, "LB": 0.0, "L-alanine": 0.0008, "L-arginine": 0.005200000000000001, "L-asparagine": 0.0004, "L-aspartate": 0.0004, "L-cysteine": 9.987999999999999e-05, "L-glutamine": 0.00059, "glycine": 0.0008, "L-histidine": 0.0002, "L-isoleucine": 0.0004, "L-leucine": 0.0008, "L-lysine": 0.0004, "L-methionine": 0.0002, "L-phenylalanine": 0.0004, "L-proline": 0.0004, "L-serine": 0.01, "L-threonine": 0.0004, "L-tryptophan": 9.999999999999999e-05, "L-tyrosine": 0.0002, "L-valine": 0.0006, "adenine": 0.0002, "cytosine": 0.0002, "guanine": 0.00019, "uracil": 0.0002, "EZRich": 0.0, "H2O": 54.9994, "H+": 0.0012, "O2": 0.0012, "CO2": 0.0012, "L-glutamate": 0.01098, "bioentity": 5.0, "length": 0.1, "Ribosome": 0.0}, "cell": {"H+": 0.00118, "membrane_H+": 0.00254, "length": 2.68830863e-06}, "polysomes": 3874.0, "mrna": 2988.0, "protein": 0.0, "trna_free": 0.0002549999999999999, "trna_charged": 0.00019653369, "cells": 2147483647.0, "instances": 2147483648.0, "log2_instances": 31, "rnap_bound": 3367.0, "rnapaux_bound": 1690.0, "ribo_total": 49298.0}, "35900": {"conc": {"H+": 0.0012, "O2": 0.0012, "CO2": 0.0012, "Pi": 0.023899999999999998, "RpoD": 2.3e-07, "RNAP": 3.0099999999999996e-06, "RNAP~RpoD": 1.46e-06, "RNAPAuxiliary": 4.03e-06, "ppGpp": 3.2e-07, "ATP": 0.00954, "CTP": 0.00453, "GTP": 0.00404, "UTP": 0.01394, "PPi": 0.0002, "AMP": 0.0005, "CMP": 0.00061, "GMP": 0.00109, "Ribosome": 1.0759999999999999e-05, "RibosomeAuxiliary": 2.0699999999999997e-06, "GDP": 0.00313, "L-leucine": 0.00066, "L-alanine": 0.00562, "glycine": 0.00925, "L-valine": 0.00118, "L-glutamate": 0.01162, "L-serine": 4.443e-05, "L-isoleucine": 0.00012, "L-aspartate": 0.00575, "L-threonine": 6.54e-05, "L-lysine": 0.00084, "L-proline": 0.00063, "L-arginine": 0.00108, "L-phenylalanine": 3.946e-05, "L-tyrosine": 6.384e-05, "L-glutamine": 0.00413, "L-asparagine": 0.00066, "L-histidine": 9.363e-05, "L-methionine": 0.00016, "L-cysteine": 0.00071, "L-tryptophan": 4.354e-05, "NH4+": 0.002, "acetyl-phosphate": 2.7910000000000003e-08, "NADH": 0.00049, "NAD+": 0.00378, "NADPH": 0.00037, "NADP+": 0.00183, "FMN": 3.7789999999999996e-05, "FAD": 0.00101, "CoA": 0.0014, "glutathione": 5.56e-12, "dATP": 0.00028000000000000003, "ADP": 0.0006, "dAMP": 0.00017, "cAMP": 3.472e-08, "adenosine": 0.00023, "deoxyadenosine": 4.0999999999999994e-07, "adenine": 0.00027, "dCTP": 0.00017, "cytosine": 0.00035, "cytidine": 1.6499999999999999e-06, "dGMP": 0.00061, "guanine": 2.0039999999999998e-05, "guanosine": 4.9000000000000005e-06, "deoxyguanosine": 2.1499999999999997e-06, "dTTP": 0.00083, "dTDP": 0.00014000000000000001, "UDP": 0.00304, "uridine": 3.27e-06, "ITP": 0.0, "IDP": 0.0, "IMP": 0.00051, "L-homocysteine": 0.00011, "L-citrulline": 1.213e-05, "L-ornithine": 3.11e-06, "L-histidinol": 5.571e-05, "S-adenosyl-L-methionine": 0.00017999999999999998, "D-glucose-6-phosphate": 0.00367, "D-fructose-6-phosphate": 0.00059, "D-fructose-1,6-bisphosphate": 0.01566, "dihydroxyacetone-phosphate": 0.00023, "3-phospho-D-glycerate": 0.00085, "phosphoenolpyruvate": 0.00029, "pyruvate": 0.0015400000000000001, "acetyl-CoA": 0.0005200000000000001, "oxaloacetate": 0.00063, "citrate": 0.00019, "2-oxoglutarate": 0.00057, "succinyl-CoA": 0.00024, "succinate": 0.00068, "fumarate": 0.00014000000000000001, "L-malate": 0.0014, "propionyl-CoA": 2.0099999999999997e-12, "malonyl-CoA": 0.0, "acetoacetyl-CoA": 2.2170000000000003e-11, "myo-inositol": 0.0, "6-phospho-D-glucono-1,5-lactone": 5.2e-13, "6-phospho-D-gluconate": 0.00344, "D-ribulose-5-phosphate": 0.00016, "alpha-D-ribose-5-phosphate": 0.0004, "D-xylulose-5-phosphate": 5.744e-11, "D-gluconate": 1.09e-06, "glycerate": 4.600000000000001e-13, "glycerol-3-phosphate": 0.0, "2-deoxy-D-ribose-5-phosphate": 3.4000000000000003e-07, "5-phospho-alpha-D-ribose-1-diphosphate": 0.00023, "N-carbamoyl-L-aspartate": 8.97e-06, "(S)-dihydroorotate": 3.92e-06, "UDP-N-acetyl-D-glucosamine": 3.01e-12, "2,3-dihydroxybenzoate": 0.0, "4-hydroxybenzoate": 0.0, "shikimate": 0.00012, "phenylpyruvate": 1.6440000000000002e-05, "anthranilate": 1.535e-05, "N2-acetyl-L-ornithine": 6.5e-07, "riboflavin": 0.00012, "quinolinate": 0.00017999999999999998, "PfkA": 1.44e-06, "FbaA": 6.719999999999999e-06, "TpiA": 6.86e-06, "GapA": 1.9109999999999998e-05, "Pgk": 1.309e-05, "Eno": 1.306e-05, "PykF": 1.46e-06, "AceF": 4.44e-06, "AceE": 1.26e-06, "Lpd": 1.6399999999999998e-06, "GltA": 4.759999999999999e-06, "Icd": 1.1439999999999999e-05, "SucA": 1.79e-06, "Mdh": 1.5609999999999998e-05, "CyoA": 6.889999999999999e-06, "AtpA": 1.497e-05, "Prs": 1.73e-06, "PurF": 9.399999999999999e-07, "GuaB": 2.4599999999999997e-06, "Gmk": 1.1499999999999998e-06, "Adk": 4.059999999999999e-06, "NrdB": 1.3899999999999998e-06, "NrdA": 9.7e-07, "CarA": 1.02e-06, "PyrB": 1.3899999999999998e-06, "ThyA": 1.4e-06, "Tmk": 9.1e-07, "PyrG": 1.51e-06, "Ndk": 3.3399999999999998e-06, "GlnA": 3.49e-06, "100S": 0.0, "oriC~DNAP": 1.16e-09, "genome": 0.008, "CellWall": 1.1999900000000001, "D-glucose": 6.5e-06, "AtpD": 2.17e-06, "NuoA": 1.1699999999999998e-06, "GuaA": 2.3399999999999996e-06, "DnaE": 1.55e-06, "DnaX": 1.5e-06, "Lgt": 1.87e-06, "ClpP": 5.9e-07, "FtsH": 1.34e-06, "FusA": 1.5e-07, "Lon": 1.53e-06, "TufA": 1.62e-06, "TufB": 3.0899999999999996e-06, "DnaB": 5.8e-07, "GroEL": 1.0299999999999999e-06, "GyrA": 1.6599999999999998e-06, "GyrB": 1.02e-06, "ParC": 9.399999999999999e-07, "ParE": 1.3899999999999998e-06, "SecA": 1.59e-06, "FtsI": 1.4299999999999999e-06, "LpxC": 1.34e-06, "MurA": 1.5199999999999998e-06, "BamA": 1.48e-06, "DnaK": 1.1499999999999998e-06, "FtsA": 2.13e-06, "ZipA": 6.3e-07, "OmpA": 2.1899999999999998e-06, "OmpF": 1.6599999999999998e-06, "SecY": 1.53e-06, "AlaS": 3.5299999999999997e-06, "ArgS": 2.18e-06, "Hns": 2.2799999999999998e-06, "IleS": 2.98e-06, "LeuS": 3.66e-06, "MetG": 2.75e-06, "ValS": 3.81e-06, "RpoA": 2.32e-09, "RpoB": 1.94e-06, "RpoC": 7.599999999999999e-07, "NusA": 2.5e-07, "NusG": 0.0, "Rho": 8.1e-07, "GreA": 7.1e-07, "rRNA16S": 7.3e-07, "rRNA23S": 2.1899999999999998e-06, "rRNA5S": 1.9299999999999997e-06, "30S": 1.6699999999999999e-06, "50S": 6.7e-07, "RplA": 1.512e-05, "RplL": 1.661e-05, "RpsA": 1.896e-05, "RpsC": 1.854e-05, "Crp": 2.1e-06, "CspC": 2.0599999999999998e-06, "DnaA": 1.4499999999999999e-06, "DnaG": 1.51e-06, "Fis": 1.6999999999999998e-06, "HupA": 2.5299999999999995e-06, "Ssb": 2.29e-06, "Tsf": 1.2e-06, "DnaN": 1.42e-06, "Frr": 9.966000000000001e-08, "FtsZ": 2.17e-06, "GroES": 6e-07, "InfA": 0.0, "InfB": 2.1999999999999998e-07, "InfC": 5.096e-08, "MreB": 2.36e-06, "MukB": 7.9e-07, "PrfA": 6.1e-07, "PrfB": 2.04e-06, "EFTu": 1.02e-06}, "count": {"RpoD": 201.0, "RNAP": 2598.0, "RNAP~RpoD": 1262.0, "RNAPAuxiliary": 3478.0, "Ribosome": 9279.0, "RibosomeAuxiliary": 1782.0, "100S": 0.0, "oriC~DNAP": 1.0, "genome": 6895139.0, "rRNA16S": 627.0, "rRNA23S": 1885.0, "rRNA5S": 1664.0, "30S": 1444.0, "50S": 578.0, "RplA": 13032.0, "RplL": 14323.0, "RpsA": 16344.0, "RpsC": 15985.0}, "out": {"vital": 1.0, "Cl-": 0.06056, "Na+": 0.05, "NH4+": 0.0095, "K+": 0.00264, "Pi": 0.00132, "Mg2+": 0.0005300000000000001, "nicotinamide": 9.826e-05, "pantothenate": 4.949e-05, "pyridoxine": 1.655e-05, "thiamine": 1.507e-05, "lipoate": 9.74e-06, "riboflavin": 2.13e-06, "Ca2+": 5e-07, "biotin": 4.9e-07, "sulfate": 3.1e-07, "folate": 1.8e-07, "Mn2+": 8e-08, "boric_acid": 4e-08, "Co2+": 3.0000000000000004e-08, "Zn2+": 1e-08, "Cu2+": 1e-08, "Fe2+": 1e-08, "molybdate": 3.0000000000000004e-09, "D-glucose": 0.004070000000000001, "LB": 0.0, "L-alanine": 0.0008, "L-arginine": 0.005200000000000001, "L-asparagine": 0.0004, "L-aspartate": 0.0004, "L-cysteine": 9.987e-05, "L-glutamine": 0.00059, "glycine": 0.0008, "L-histidine": 0.0002, "L-isoleucine": 0.0004, "L-leucine": 0.0008, "L-lysine": 0.0004, "L-methionine": 0.0002, "L-phenylalanine": 0.0004, "L-proline": 0.0004, "L-serine": 0.00999, "L-threonine": 0.0004, "L-tryptophan": 9.999999999999999e-05, "L-tyrosine": 0.0002, "L-valine": 0.0006, "adenine": 0.0002, "cytosine": 0.0002, "guanine": 0.00019, "uracil": 0.0002, "EZRich": 0.0, "H2O": 54.999370000000006, "H+": 0.0012, "O2": 0.0012, "CO2": 0.0012, "L-glutamate": 0.01098, "bioentity": 5.0, "length": 0.1, "Ribosome": 0.0}, "cell": {"H+": 0.00118, "membrane_H+": 0.0025, "length": 2.848115788e-06}, "polysomes": 4108.0, "mrna": 3232.0, "protein": 0.0, "trna_free": 0.0002568799999999999, "trna_charged": 0.00019835812, "cells": 2147483647.0, "instances": 2147483648.0, "log2_instances": 31, "rnap_bound": 3480.0, "rnapaux_bound": 1701.0, "ribo_total": 52149.0}, "36000": {"conc": {"H+": 0.0012, "O2": 0.0012, "CO2": 0.0012, "Pi": 0.023899999999999998, "RpoD": 1.8999999999999998e-07, "RNAP": 3.0499999999999996e-06, "RNAP~RpoD": 1.5599999999999999e-06, "RNAPAuxiliary": 4.17e-06, "ppGpp": 3.3e-07, "ATP": 0.00954, "CTP": 0.00453, "GTP": 0.00417, "UTP": 0.01392, "PPi": 0.0002, "AMP": 0.0005200000000000001, "CMP": 0.00061, "GMP": 0.00114, "Ribosome": 1.072e-05, "RibosomeAuxiliary": 2.23e-06, "GDP": 0.00322, "L-leucine": 0.00063, "L-alanine": 0.00552, "glycine": 0.0091, "L-valine": 0.0011200000000000001, "L-glutamate": 0.0116, "L-serine": 4.386e-05, "L-isoleucine": 0.00011, "L-aspartate": 0.00577, "L-threonine": 5.676e-05, "L-lysine": 0.00083, "L-proline": 0.00063, "L-arginine": 0.00108, "L-phenylalanine": 3.912e-05, "L-tyrosine": 7.056e-05, "L-glutamine": 0.00413, "L-asparagine": 0.00066, "L-histidine": 9.91e-05, "L-methionine": 0.00014000000000000001, "L-cysteine": 0.0007, "L-tryptophan": 4.7499999999999996e-05, "NH4+": 0.002, "acetyl-phosphate": 2.825e-08, "NADH": 0.00049, "NAD+": 0.0038, "NADPH": 0.00037, "NADP+": 0.00184, "FMN": 3.745e-05, "FAD": 0.00101, "CoA": 0.0014, "glutathione": 5.23e-12, "dATP": 0.00028000000000000003, "ADP": 0.00063, "dAMP": 0.00017, "cAMP": 3.425e-08, "adenosine": 0.00024, "deoxyadenosine": 4.1999999999999995e-07, "adenine": 0.00028000000000000003, "dCTP": 0.00017, "cytosine": 0.00035, "cytidine": 1.6599999999999998e-06, "dGMP": 0.00061, "guanine": 2.104e-05, "guanosine": 4.89e-06, "deoxyguanosine": 2.16e-06, "dTTP": 0.00082, "dTDP": 0.00014000000000000001, "UDP": 0.0030299999999999997, "uridine": 3.29e-06, "ITP": 0.0, "IDP": 0.0, "IMP": 0.0005300000000000001, "L-homocysteine": 0.0001, "L-citrulline": 1.229e-05, "L-ornithine": 3.16e-06, "L-histidinol": 5.889e-05, "S-adenosyl-L-methionine": 0.00017999999999999998, "D-glucose-6-phosphate": 0.00368, "D-fructose-6-phosphate": 0.00059, "D-fructose-1,6-bisphosphate": 0.0157, "dihydroxyacetone-phosphate": 0.00023, "3-phospho-D-glycerate": 0.00086, "phosphoenolpyruvate": 0.00029, "pyruvate": 0.0015, "acetyl-CoA": 0.00051, "oxaloacetate": 0.00063, "citrate": 0.00017999999999999998, "2-oxoglutarate": 0.0005600000000000001, "succinyl-CoA": 0.00024, "succinate": 0.00067, "fumarate": 0.00014000000000000001, "L-malate": 0.00139, "propionyl-CoA": 1.98e-12, "malonyl-CoA": 0.0, "acetoacetyl-CoA": 2.216e-11, "myo-inositol": 0.0, "6-phospho-D-glucono-1,5-lactone": 4.899999999999999e-13, "6-phospho-D-gluconate": 0.00344, "D-ribulose-5-phosphate": 0.00016, "alpha-D-ribose-5-phosphate": 0.0004, "D-xylulose-5-phosphate": 6.729999999999999e-11, "D-gluconate": 1.07e-06, "glycerate": 4.3e-13, "glycerol-3-phosphate": 0.0, "2-deoxy-D-ribose-5-phosphate": 3.3e-07, "5-phospho-alpha-D-ribose-1-diphosphate": 0.00023, "N-carbamoyl-L-aspartate": 9.179999999999999e-06, "(S)-dihydroorotate": 4e-06, "UDP-N-acetyl-D-glucosamine": 2.83e-12, "2,3-dihydroxybenzoate": 0.0, "4-hydroxybenzoate": 0.0, "shikimate": 0.00012, "phenylpyruvate": 1.632e-05, "anthranilate": 1.615e-05, "N2-acetyl-L-ornithine": 6.7e-07, "riboflavin": 0.00012, "quinolinate": 0.00017999999999999998, "PfkA": 1.4e-06, "FbaA": 6.7699999999999996e-06, "TpiA": 6.73e-06, "GapA": 1.8789999999999998e-05, "Pgk": 1.317e-05, "Eno": 1.273e-05, "PykF": 1.4e-06, "AceF": 4.48e-06, "AceE": 1.24e-06, "Lpd": 1.57e-06, "GltA": 4.72e-06, "Icd": 1.1769999999999999e-05, "SucA": 1.75e-06, "Mdh": 1.5589999999999998e-05, "CyoA": 6.91e-06, "AtpA": 1.497e-05, "Prs": 1.7199999999999998e-06, "PurF": 9.9e-07, "GuaB": 2.4199999999999997e-06, "Gmk": 1.1e-06, "Adk": 3.97e-06, "NrdB": 1.32e-06, "NrdA": 9.3e-07, "CarA": 1.04e-06, "PyrB": 1.4299999999999999e-06, "ThyA": 1.35e-06, "Tmk": 8.699999999999999e-07, "PyrG": 1.6e-06, "Ndk": 3.35e-06, "GlnA": 3.39e-06, "100S": 1.0900000000000002e-09, "oriC~DNAP": 1.0900000000000002e-09, "genome": 0.00802, "CellWall": 1.2, "D-glucose": 6.469999999999999e-06, "AtpD": 2.2e-06, "NuoA": 1.1299999999999998e-06, "GuaA": 2.35e-06, "DnaE": 1.61e-06, "DnaX": 1.4299999999999999e-06, "Lgt": 1.8799999999999998e-06, "ClpP": 6e-07, "FtsH": 1.3899999999999998e-06, "FusA": 5.721000000000001e-08, "Lon": 1.44e-06, "TufA": 1.6299999999999999e-06, "TufB": 3.0499999999999996e-06, "DnaB": 5.5e-07, "GroEL": 1.06e-06, "GyrA": 1.73e-06, "GyrB": 1e-06, "ParC": 9.499999999999999e-07, "ParE": 1.38e-06, "SecA": 1.5599999999999999e-06, "FtsI": 1.5199999999999998e-06, "LpxC": 1.4499999999999999e-06, "MurA": 1.49e-06, "BamA": 1.4299999999999999e-06, "DnaK": 1.1399999999999999e-06, "FtsA": 2.1099999999999997e-06, "ZipA": 5.9e-07, "OmpA": 2.16e-06, "OmpF": 1.61e-06, "SecY": 1.6299999999999999e-06, "AlaS": 3.62e-06, "ArgS": 2.08e-06, "Hns": 2.4e-06, "IleS": 2.94e-06, "LeuS": 3.6699999999999996e-06, "MetG": 2.7799999999999996e-06, "ValS": 3.77e-06, "RpoA": 0.0, "RpoB": 1.9699999999999998e-06, "RpoC": 7.2e-07, "NusA": 2.7e-07, "NusG": 0.0, "Rho": 8.799999999999999e-07, "GreA": 8e-07, "rRNA16S": 7.3e-07, "rRNA23S": 2.21e-06, "rRNA5S": 2.08e-06, "30S": 1.6699999999999999e-06, "50S": 6.9e-07, "RplA": 1.7519999999999998e-05, "RplL": 1.8350000000000002e-05, "RpsA": 1.83e-05, "RpsC": 1.9319999999999998e-05, "Crp": 2.14e-06, "CspC": 1.96e-06, "DnaA": 1.44e-06, "DnaG": 1.53e-06, "Fis": 1.6499999999999999e-06, "HupA": 2.4900000000000003e-06, "Ssb": 2.23e-06, "Tsf": 1.11e-06, "DnaN": 1.37e-06, "Frr": 1.0920000000000001e-08, "FtsZ": 2.12e-06, "GroES": 5.9e-07, "InfA": 4.3700000000000004e-09, "InfB": 6.827e-08, "InfC": 0.0, "MreB": 2.29e-06, "MukB": 8e-07, "PrfA": 5.5e-07, "PrfB": 1.95e-06, "EFTu": 9.7e-07}, "count": {"RpoD": 171.0, "RNAP": 2795.0, "RNAP~RpoD": 1430.0, "RNAPAuxiliary": 3818.0, "Ribosome": 9813.0, "RibosomeAuxiliary": 2043.0, "100S": 1.0, "oriC~DNAP": 1.0, "genome": 7343171.0, "rRNA16S": 665.0, "rRNA23S": 2020.0, "rRNA5S": 1906.0, "30S": 1527.0, "50S": 636.0, "RplA": 16043.0, "RplL": 16797.0, "RpsA": 16757.0, "RpsC": 17685.0}, "out": {"vital": 1.0, "Cl-": 0.06056, "Na+": 0.05, "NH4+": 0.0095, "K+": 0.00264, "Pi": 0.00132, "Mg2+": 0.0005300000000000001, "nicotinamide": 9.826e-05, "pantothenate": 4.949e-05, "pyridoxine": 1.655e-05, "thiamine": 1.507e-05, "lipoate": 9.74e-06, "riboflavin": 2.13e-06, "Ca2+": 5e-07, "biotin": 4.9e-07, "sulfate": 3.1e-07, "folate": 1.8e-07, "Mn2+": 8e-08, "boric_acid": 4e-08, "Co2+": 3.0000000000000004e-08, "Zn2+": 1e-08, "Cu2+": 1e-08, "Fe2+": 1e-08, "molybdate": 3.0000000000000004e-09, "D-glucose": 0.004070000000000001, "LB": 0.0, "L-alanine": 0.0008, "L-arginine": 0.005200000000000001, "L-asparagine": 0.0004, "L-aspartate": 0.0004, "L-cysteine": 9.986e-05, "L-glutamine": 0.00059, "glycine": 0.0008, "L-histidine": 0.0002, "L-isoleucine": 0.0004, "L-leucine": 0.0008, "L-lysine": 0.0004, "L-methionine": 0.0002, "L-phenylalanine": 0.0004, "L-proline": 0.0004, "L-serine": 0.00999, "L-threonine": 0.0004, "L-tryptophan": 9.999999999999999e-05, "L-tyrosine": 0.0002, "L-valine": 0.0006, "adenine": 0.0002, "cytosine": 0.0002, "guanine": 0.00019, "uracil": 0.0002, "EZRich": 0.0, "H2O": 54.99933, "H+": 0.0012, "O2": 0.0012, "CO2": 0.0012, "L-glutamate": 0.01098, "bioentity": 5.0, "length": 0.1, "Ribosome": 0.0}, "cell": {"H+": 0.00118, "membrane_H+": 0.00235, "length": 3.024717316e-06}, "polysomes": 4335.0, "mrna": 3408.0, "protein": 0.0, "trna_free": 0.00025844, "trna_charged": 0.00019994545000000006, "cells": 2147483647.0, "instances": 2147483648.0, "log2_instances": 31, "rnap_bound": 3729.0, "rnapaux_bound": 1706.0, "ribo_total": 55183.0}, "36100": {"conc": {"H+": 0.0012, "O2": 0.0012, "CO2": 0.0012, "Pi": 0.023899999999999998, "RpoD": 1.8999999999999998e-07, "RNAP": 3.0499999999999996e-06, "RNAP~RpoD": 1.5599999999999999e-06, "RNAPAuxiliary": 4.29e-06, "ppGpp": 3.3e-07, "ATP": 0.009550000000000001, "CTP": 0.00442, "GTP": 0.004070000000000001, "UTP": 0.01359, "PPi": 0.0002, "AMP": 0.00051, "CMP": 0.00059, "GMP": 0.0011200000000000001, "Ribosome": 1.032e-05, "RibosomeAuxiliary": 2.22e-06, "GDP": 0.00317, "L-leucine": 0.00066, "L-alanine": 0.0056500000000000005, "glycine": 0.00903, "L-valine": 0.00115, "L-glutamate": 0.01157, "L-serine": 4.3509999999999995e-05, "L-isoleucine": 0.0001, "L-aspartate": 0.00564, "L-threonine": 5.583e-05, "L-lysine": 0.00082, "L-proline": 0.00064, "L-arginine": 0.00108, "L-phenylalanine": 3.806e-05, "L-tyrosine": 7.318e-05, "L-glutamine": 0.0040999999999999995, "L-asparagine": 0.00064, "L-histidine": 0.0001, "L-methionine": 0.00014000000000000001, "L-cysteine": 0.0007199999999999999, "L-tryptophan": 4.842e-05, "NH4+": 0.002, "acetyl-phosphate": 2.855e-08, "NADH": 0.00049, "NAD+": 0.00382, "NADPH": 0.00037, "NADP+": 0.00185, "FMN": 3.892e-05, "FAD": 0.00101, "CoA": 0.0014, "glutathione": 4.929999999999999e-12, "dATP": 0.00028000000000000003, "ADP": 0.00061, "dAMP": 0.00017, "cAMP": 3.372e-08, "adenosine": 0.00024, "deoxyadenosine": 4.1999999999999995e-07, "adenine": 0.00027, "dCTP": 0.00017, "cytosine": 0.00034, "cytidine": 1.6599999999999998e-06, "dGMP": 0.0006, "guanine": 2.047e-05, "guanosine": 4.86e-06, "deoxyguanosine": 2.17e-06, "dTTP": 0.00082, "dTDP": 0.00014000000000000001, "UDP": 0.00296, "uridine": 3.2999999999999997e-06, "ITP": 0.0, "IDP": 0.0, "IMP": 0.0005300000000000001, "L-homocysteine": 9.679e-05, "L-citrulline": 1.3109999999999998e-05, "L-ornithine": 3.35e-06, "L-histidinol": 5.999e-05, "S-adenosyl-L-methionine": 0.00017999999999999998, "D-glucose-6-phosphate": 0.00369, "D-fructose-6-phosphate": 0.0006, "D-fructose-1,6-bisphosphate": 0.0158, "dihydroxyacetone-phosphate": 0.00023, "3-phospho-D-glycerate": 0.00087, "phosphoenolpyruvate": 0.00029, "pyruvate": 0.0015400000000000001, "acetyl-CoA": 0.0005200000000000001, "oxaloacetate": 0.00061, "citrate": 0.00017999999999999998, "2-oxoglutarate": 0.0005600000000000001, "succinyl-CoA": 0.00024, "succinate": 0.00067, "fumarate": 0.00014000000000000001, "L-malate": 0.00138, "propionyl-CoA": 1.95e-12, "malonyl-CoA": 0.0, "acetoacetyl-CoA": 2.2179999999999998e-11, "myo-inositol": 0.0, "6-phospho-D-glucono-1,5-lactone": 4.600000000000001e-13, "6-phospho-D-gluconate": 0.00344, "D-ribulose-5-phosphate": 0.00016, "alpha-D-ribose-5-phosphate": 0.0004, "D-xylulose-5-phosphate": 7.584e-11, "D-gluconate": 1.05e-06, "glycerate": 4.0999999999999997e-13, "glycerol-3-phosphate": 0.0, "2-deoxy-D-ribose-5-phosphate": 3.3e-07, "5-phospho-alpha-D-ribose-1-diphosphate": 0.00023, "N-carbamoyl-L-aspartate": 9.960000000000001e-06, "(S)-dihydroorotate": 4.34e-06, "UDP-N-acetyl-D-glucosamine": 2.6699999999999997e-12, "2,3-dihydroxybenzoate": 0.0, "4-hydroxybenzoate": 0.0, "shikimate": 0.00012, "phenylpyruvate": 1.5929999999999998e-05, "anthranilate": 1.6440000000000002e-05, "N2-acetyl-L-ornithine": 7.1e-07, "riboflavin": 0.00012, "quinolinate": 0.00017999999999999998, "PfkA": 1.33e-06, "FbaA": 6.719999999999999e-06, "TpiA": 6.66e-06, "GapA": 1.852e-05, "Pgk": 1.3199999999999999e-05, "Eno": 1.2470000000000001e-05, "PykF": 1.35e-06, "AceF": 4.46e-06, "AceE": 1.2499999999999999e-06, "Lpd": 1.5199999999999998e-06, "GltA": 4.64e-06, "Icd": 1.2e-05, "SucA": 1.84e-06, "Mdh": 1.558e-05, "CyoA": 6.93e-06, "AtpA": 1.491e-05, "Prs": 1.78e-06, "PurF": 1.05e-06, "GuaB": 2.4e-06, "Gmk": 1.05e-06, "Adk": 3.95e-06, "NrdB": 1.32e-06, "NrdA": 8.799999999999999e-07, "CarA": 1.04e-06, "PyrB": 1.44e-06, "ThyA": 1.3e-06, "Tmk": 8.499999999999999e-07, "PyrG": 1.6999999999999998e-06, "Ndk": 3.38e-06, "GlnA": 3.33e-06, "100S": 1.0300000000000002e-09, "oriC~DNAP": 1.0300000000000002e-09, "genome": 0.00802, "CellWall": 1.20004, "D-glucose": 6.49e-06, "AtpD": 2.2599999999999995e-06, "NuoA": 1.1e-06, "GuaA": 2.37e-06, "DnaE": 1.59e-06, "DnaX": 1.35e-06, "Lgt": 1.85e-06, "ClpP": 6.2e-07, "FtsH": 1.42e-06, "FusA": 8.573000000000001e-08, "Lon": 1.3600000000000001e-06, "TufA": 1.58e-06, "TufB": 2.97e-06, "DnaB": 5.2e-07, "GroEL": 1.04e-06, "GyrA": 1.79e-06, "GyrB": 1e-06, "ParC": 9.3e-07, "ParE": 1.44e-06, "SecA": 1.46e-06, "FtsI": 1.48e-06, "LpxC": 1.49e-06, "MurA": 1.46e-06, "BamA": 1.4e-06, "DnaK": 1.1499999999999998e-06, "FtsA": 2.0299999999999996e-06, "ZipA": 5.5e-07, "OmpA": 2.1099999999999997e-06, "OmpF": 1.6e-06, "SecY": 1.6799999999999998e-06, "AlaS": 3.7999999999999996e-06, "ArgS": 2.14e-06, "Hns": 2.44e-06, "IleS": 2.96e-06, "LeuS": 3.66e-06, "MetG": 2.83e-06, "ValS": 3.8499999999999996e-06, "RpoA": 0.0, "RpoB": 2e-06, "RpoC": 6.800000000000001e-07, "NusA": 2.3e-07, "NusG": 0.0, "Rho": 7.699999999999999e-07, "GreA": 7e-07, "rRNA16S": 8.599999999999999e-07, "rRNA23S": 2.52e-06, "rRNA5S": 2.35e-06, "30S": 1.86e-06, "50S": 7.9e-07, "RplA": 1.814e-05, "RplL": 1.9629999999999997e-05, "RpsA": 1.714e-05, "RpsC": 1.741e-05, "Crp": 2.13e-06, "CspC": 1.96e-06, "DnaA": 1.48e-06, "DnaG": 1.58e-06, "Fis": 1.6699999999999999e-06, "HupA": 2.4599999999999997e-06, "Ssb": 2.16e-06, "Tsf": 1.11e-06, "DnaN": 1.4099999999999998e-06, "Frr": 2.0600000000000003e-09, "FtsZ": 2.08e-06, "GroES": 6.7e-07, "InfA": 0.0, "InfB": 1.8e-07, "InfC": 3.703e-08, "MreB": 2.2e-06, "MukB": 8.199999999999999e-07, "PrfA": 6.3e-07, "PrfB": 1.91e-06, "EFTu": 9.2e-07}, "count": {"RpoD": 187.0, "RNAP": 2968.0, "RNAP~RpoD": 1517.0, "RNAPAuxiliary": 4172.0, "Ribosome": 10029.0, "RibosomeAuxiliary": 2155.0, "100S": 1.0, "oriC~DNAP": 1.0, "genome": 7790815.0, "rRNA16S": 836.0, "rRNA23S": 2446.0, "rRNA5S": 2280.0, "30S": 1808.0, "50S": 772.0, "RplA": 17630.0, "RplL": 19079.0, "RpsA": 16658.0, "RpsC": 16919.0}, "out": {"vital": 1.0, "Cl-": 0.06056, "Na+": 0.05, "NH4+": 0.0095, "K+": 0.00264, "Pi": 0.00132, "Mg2+": 0.0005300000000000001, "nicotinamide": 9.826e-05, "pantothenate": 4.949e-05, "pyridoxine": 1.655e-05, "thiamine": 1.507e-05, "lipoate": 9.74e-06, "riboflavin": 2.13e-06, "Ca2+": 5e-07, "biotin": 4.9e-07, "sulfate": 3.1e-07, "folate": 1.8e-07, "Mn2+": 8e-08, "boric_acid": 4e-08, "Co2+": 3.0000000000000004e-08, "Zn2+": 1e-08, "Cu2+": 1e-08, "Fe2+": 1e-08, "molybdate": 3.0000000000000004e-09, "D-glucose": 0.004070000000000001, "LB": 0.0, "L-alanine": 0.0008, "L-arginine": 0.005200000000000001, "L-asparagine": 0.0004, "L-aspartate": 0.0004, "L-cysteine": 9.983999999999999e-05, "L-glutamine": 0.00059, "glycine": 0.0008, "L-histidine": 0.0002, "L-isoleucine": 0.0004, "L-leucine": 0.0008, "L-lysine": 0.0004, "L-methionine": 0.0002, "L-phenylalanine": 0.0004, "L-proline": 0.0004, "L-serine": 0.00999, "L-threonine": 0.0004, "L-tryptophan": 9.999999999999999e-05, "L-tyrosine": 0.0002, "L-valine": 0.0006, "adenine": 0.0002, "cytosine": 0.0002, "guanine": 0.00019, "uracil": 0.00019, "EZRich": 0.0, "H2O": 54.99929, "H+": 0.0012, "O2": 0.0012, "CO2": 0.0012, "L-glutamate": 0.01098, "bioentity": 5.0, "length": 0.1, "Ribosome": 0.0}, "cell": {"H+": 0.00118, "membrane_H+": 0.0025800000000000003, "length": 3.210828762e-06}, "polysomes": 4621.0, "mrna": 3748.0, "protein": 0.0, "trna_free": 0.00026236000000000006, "trna_charged": 0.00020348515000000002, "cells": 2147483647.0, "instances": 2147483648.0, "log2_instances": 31, "rnap_bound": 4006.0, "rnapaux_bound": 1765.0, "ribo_total": 58349.0}, "36200": {"conc": {"H+": 0.0012, "O2": 0.0012, "CO2": 0.0012, "Pi": 0.023899999999999998, "RpoD": 1.8e-07, "RNAP": 3.06e-06, "RNAP~RpoD": 1.62e-06, "RNAPAuxiliary": 4.4e-06, "ppGpp": 3.3e-07, "ATP": 0.00954, "CTP": 0.00441, "GTP": 0.0040999999999999995, "UTP": 0.01357, "PPi": 0.0002, "AMP": 0.00051, "CMP": 0.00059, "GMP": 0.00114, "Ribosome": 1.011e-05, "RibosomeAuxiliary": 2.24e-06, "GDP": 0.0032400000000000003, "L-leucine": 0.0006500000000000001, "L-alanine": 0.005690000000000001, "glycine": 0.00898, "L-valine": 0.00115, "L-glutamate": 0.01149, "L-serine": 4.319e-05, "L-isoleucine": 8.099e-05, "L-aspartate": 0.00553, "L-threonine": 4.7249999999999997e-05, "L-lysine": 0.0008, "L-proline": 0.00064, "L-arginine": 0.00109, "L-phenylalanine": 3.727e-05, "L-tyrosine": 7.429000000000001e-05, "L-glutamine": 0.004059999999999999, "L-asparagine": 0.00063, "L-histidine": 9.945999999999999e-05, "L-methionine": 0.00013000000000000002, "L-cysteine": 0.0007199999999999999, "L-tryptophan": 4.664e-05, "NH4+": 0.002, "acetyl-phosphate": 2.8770000000000002e-08, "NADH": 0.0005, "NAD+": 0.00383, "NADPH": 0.00037, "NADP+": 0.00185, "FMN": 3.8079999999999995e-05, "FAD": 0.00101, "CoA": 0.0014, "glutathione": 4.6500000000000006e-12, "dATP": 0.00028000000000000003, "ADP": 0.00061, "dAMP": 0.00017, "cAMP": 3.3170000000000005e-08, "adenosine": 0.00024, "deoxyadenosine": 4.1999999999999995e-07, "adenine": 0.00027, "dCTP": 0.00017, "cytosine": 0.00034, "cytidine": 1.6699999999999999e-06, "dGMP": 0.0006, "guanine": 1.939e-05, "guanosine": 4.839999999999999e-06, "deoxyguanosine": 2.17e-06, "dTTP": 0.00082, "dTDP": 0.00014000000000000001, "UDP": 0.00296, "uridine": 3.31e-06, "ITP": 0.0, "IDP": 0.0, "IMP": 0.0005300000000000001, "L-homocysteine": 9.227999999999999e-05, "L-citrulline": 1.35e-05, "L-ornithine": 3.41e-06, "L-histidinol": 5.9149999999999994e-05, "S-adenosyl-L-methionine": 0.00017999999999999998, "D-glucose-6-phosphate": 0.00369, "D-fructose-6-phosphate": 0.0006, "D-fructose-1,6-bisphosphate": 0.015880000000000002, "dihydroxyacetone-phosphate": 0.00023, "3-phospho-D-glycerate": 0.00087, "phosphoenolpyruvate": 0.00028000000000000003, "pyruvate": 0.0015500000000000002, "acetyl-CoA": 0.0005200000000000001, "oxaloacetate": 0.0006, "citrate": 0.00017999999999999998, "2-oxoglutarate": 0.0005600000000000001, "succinyl-CoA": 0.00024, "succinate": 0.00067, "fumarate": 0.00014000000000000001, "L-malate": 0.0013700000000000001, "propionyl-CoA": 1.9099999999999997e-12, "malonyl-CoA": 0.0, "acetoacetyl-CoA": 2.222e-11, "myo-inositol": 0.0, "6-phospho-D-glucono-1,5-lactone": 4.4e-13, "6-phospho-D-gluconate": 0.00344, "D-ribulose-5-phosphate": 0.00016, "alpha-D-ribose-5-phosphate": 0.0004, "D-xylulose-5-phosphate": 8.320999999999999e-11, "D-gluconate": 1.0299999999999999e-06, "glycerate": 3.8e-13, "glycerol-3-phosphate": 0.0, "2-deoxy-D-ribose-5-phosphate": 3.3e-07, "5-phospho-alpha-D-ribose-1-diphosphate": 0.00023, "N-carbamoyl-L-aspartate": 1.032e-05, "(S)-dihydroorotate": 4.509999999999999e-06, "UDP-N-acetyl-D-glucosamine": 2.5099999999999996e-12, "2,3-dihydroxybenzoate": 0.0, "4-hydroxybenzoate": 0.0, "shikimate": 0.00013000000000000002, "phenylpyruvate": 1.575e-05, "anthranilate": 1.6309999999999998e-05, "N2-acetyl-L-ornithine": 7e-07, "riboflavin": 0.00012, "quinolinate": 0.00017999999999999998, "PfkA": 1.3e-06, "FbaA": 6.7e-06, "TpiA": 6.59e-06, "GapA": 1.8149999999999997e-05, "Pgk": 1.331e-05, "Eno": 1.221e-05, "PykF": 1.34e-06, "AceF": 4.509999999999999e-06, "AceE": 1.2e-06, "Lpd": 1.49e-06, "GltA": 4.54e-06, "Icd": 1.209e-05, "SucA": 1.91e-06, "Mdh": 1.5609999999999998e-05, "CyoA": 7.0399999999999995e-06, "AtpA": 1.489e-05, "Prs": 1.8e-06, "PurF": 1.1499999999999998e-06, "GuaB": 2.4900000000000003e-06, "Gmk": 1.0099999999999999e-06, "Adk": 3.96e-06, "NrdB": 1.31e-06, "NrdA": 8.199999999999999e-07, "CarA": 1.02e-06, "PyrB": 1.51e-06, "ThyA": 1.24e-06, "Tmk": 8.499999999999999e-07, "PyrG": 1.81e-06, "Ndk": 3.35e-06, "GlnA": 3.25e-06, "100S": 9.7e-10, "oriC~DNAP": 9.7e-10, "genome": 0.00799, "CellWall": 1.20003, "D-glucose": 6.549999999999999e-06, "AtpD": 2.21e-06, "NuoA": 1.1299999999999998e-06, "GuaA": 2.5299999999999995e-06, "DnaE": 1.61e-06, "DnaX": 1.31e-06, "Lgt": 1.82e-06, "ClpP": 6.2e-07, "FtsH": 1.44e-06, "FusA": 1e-07, "Lon": 1.31e-06, "TufA": 1.55e-06, "TufB": 3e-06, "DnaB": 5.3e-07, "GroEL": 1.02e-06, "GyrA": 1.7399999999999999e-06, "GyrB": 1.0299999999999999e-06, "ParC": 8.9e-07, "ParE": 1.5e-06, "SecA": 1.44e-06, "FtsI": 1.4e-06, "LpxC": 1.4099999999999998e-06, "MurA": 1.48e-06, "BamA": 1.3600000000000001e-06, "DnaK": 1.1499999999999998e-06, "FtsA": 1.9299999999999997e-06, "ZipA": 5.699999999999999e-07, "OmpA": 2.0699999999999997e-06, "OmpF": 1.6e-06, "SecY": 1.59e-06, "AlaS": 3.8499999999999996e-06, "ArgS": 2.14e-06, "Hns": 2.4599999999999997e-06, "IleS": 2.92e-06, "LeuS": 3.74e-06, "MetG": 2.79e-06, "ValS": 3.93e-06, "RpoA": 0.0, "RpoB": 2.0199999999999997e-06, "RpoC": 5.9e-07, "NusA": 3.1e-07, "NusG": 0.0, "Rho": 6.1e-07, "GreA": 5.6e-07, "rRNA16S": 9.7e-07, "rRNA23S": 2.56e-06, "rRNA5S": 2.4100000000000002e-06, "30S": 1.87e-06, "50S": 8.499999999999999e-07, "RplA": 1.751e-05, "RplL": 1.987e-05, "RpsA": 1.8e-05, "RpsC": 1.7429999999999997e-05, "Crp": 2.18e-06, "CspC": 2e-06, "DnaA": 1.44e-06, "DnaG": 1.62e-06, "Fis": 1.77e-06, "HupA": 2.4e-06, "Ssb": 2.08e-06, "Tsf": 1.02e-06, "DnaN": 1.38e-06, "Frr": 1.94e-09, "FtsZ": 2.0699999999999997e-06, "GroES": 7.3e-07, "InfA": 0.0, "InfB": 2.5e-07, "InfC": 4.5530000000000005e-08, "MreB": 2.1099999999999997e-06, "MukB": 7.799999999999999e-07, "PrfA": 5.3e-07, "PrfB": 1.83e-06, "EFTu": 9.399999999999999e-07}, "count": {"RpoD": 187.0, "RNAP": 3152.0, "RNAP~RpoD": 1667.0, "RNAPAuxiliary": 4541.0, "Ribosome": 10426.0, "RibosomeAuxiliary": 2306.0, "100S": 1.0, "oriC~DNAP": 1.0, "genome": 8238467.0, "rRNA16S": 1005.0, "rRNA23S": 2642.0, "rRNA5S": 2487.0, "30S": 1932.0, "50S": 876.0, "RplA": 18057.0, "RplL": 20486.0, "RpsA": 18555.0, "RpsC": 17972.0}, "out": {"vital": 1.0, "Cl-": 0.06056, "Na+": 0.05, "NH4+": 0.0095, "K+": 0.00264, "Pi": 0.00132, "Mg2+": 0.0005300000000000001, "nicotinamide": 9.826e-05, "pantothenate": 4.949e-05, "pyridoxine": 1.655e-05, "thiamine": 1.507e-05, "lipoate": 9.74e-06, "riboflavin": 2.13e-06, "Ca2+": 5e-07, "biotin": 4.9e-07, "sulfate": 3.1e-07, "folate": 1.8e-07, "Mn2+": 8e-08, "boric_acid": 4e-08, "Co2+": 3.0000000000000004e-08, "Zn2+": 1e-08, "Cu2+": 1e-08, "Fe2+": 1e-08, "molybdate": 3.0000000000000004e-09, "D-glucose": 0.004070000000000001, "LB": 0.0, "L-alanine": 0.0008, "L-arginine": 0.005200000000000001, "L-asparagine": 0.0004, "L-aspartate": 0.0004, "L-cysteine": 9.983e-05, "L-glutamine": 0.00059, "glycine": 0.0008, "L-histidine": 0.0002, "L-isoleucine": 0.0004, "L-leucine": 0.0008, "L-lysine": 0.0004, "L-methionine": 0.0002, "L-phenylalanine": 0.0004, "L-proline": 0.0004, "L-serine": 0.00999, "L-threonine": 0.0004, "L-tryptophan": 9.999999999999999e-05, "L-tyrosine": 0.0002, "L-valine": 0.0006, "adenine": 0.0002, "cytosine": 0.0002, "guanine": 0.00019, "uracil": 0.00019, "EZRich": 0.0, "H2O": 54.99924, "H+": 0.0012, "O2": 0.0012, "CO2": 0.0012, "L-glutamate": 0.01098, "bioentity": 5.0, "length": 0.1, "Ribosome": 0.0}, "cell": {"H+": 0.00118, "membrane_H+": 0.00268, "length": 3.406159535e-06}, "polysomes": 4932.0, "mrna": 3933.0, "protein": 0.0, "trna_free": 0.00026660999999999997, "trna_charged": 0.00020645485, "cells": 2147483647.0, "instances": 2147483648.0, "log2_instances": 31, "rnap_bound": 4273.0, "rnapaux_bound": 1772.0, "ribo_total": 61896.0}, "36300": {"conc": {"H+": 0.0012, "O2": 0.0012, "CO2": 0.0012, "Pi": 0.023899999999999998, "RpoD": 1.8e-07, "RNAP": 3.14e-06, "RNAP~RpoD": 1.58e-06, "RNAPAuxiliary": 4.63e-06, "ppGpp": 3.3e-07, "ATP": 0.00958, "CTP": 0.00442, "GTP": 0.00426, "UTP": 0.01358, "PPi": 0.0002, "AMP": 0.0005, "CMP": 0.00059, "GMP": 0.0011, "Ribosome": 1.025e-05, "RibosomeAuxiliary": 2.27e-06, "GDP": 0.0031000000000000003, "L-leucine": 0.0006500000000000001, "L-alanine": 0.00572, "glycine": 0.0087, "L-valine": 0.00116, "L-glutamate": 0.011519999999999999, "L-serine": 4.28e-05, "L-isoleucine": 0.0001, "L-aspartate": 0.0054600000000000004, "L-threonine": 5.9909999999999994e-05, "L-lysine": 0.0008, "L-proline": 0.00064, "L-arginine": 0.00111, "L-phenylalanine": 3.9319999999999996e-05, "L-tyrosine": 7.913e-05, "L-glutamine": 0.004, "L-asparagine": 0.00062, "L-histidine": 0.0001, "L-methionine": 0.00013000000000000002, "L-cysteine": 0.00069, "L-tryptophan": 5.028e-05, "NH4+": 0.002, "acetyl-phosphate": 2.8920000000000004e-08, "NADH": 0.0005, "NAD+": 0.00382, "NADPH": 0.00035999999999999997, "NADP+": 0.00185, "FMN": 3.947e-05, "FAD": 0.00101, "CoA": 0.0014, "glutathione": 4.3799999999999995e-12, "dATP": 0.00027, "ADP": 0.00057, "dAMP": 0.00017, "cAMP": 3.259e-08, "adenosine": 0.00023, "deoxyadenosine": 4.2999999999999996e-07, "adenine": 0.00027, "dCTP": 0.00016, "cytosine": 0.00033, "cytidine": 1.6699999999999999e-06, "dGMP": 0.00059, "guanine": 1.7579999999999998e-05, "guanosine": 4.8200000000000004e-06, "deoxyguanosine": 2.17e-06, "dTTP": 0.0008100000000000001, "dTDP": 0.00014000000000000001, "UDP": 0.00296, "uridine": 3.31e-06, "ITP": 0.0, "IDP": 0.0, "IMP": 0.00051, "L-homocysteine": 9.18e-05, "L-citrulline": 1.418e-05, "L-ornithine": 3.6e-06, "L-histidinol": 6.0119999999999994e-05, "S-adenosyl-L-methionine": 0.00017999999999999998, "D-glucose-6-phosphate": 0.0037, "D-fructose-6-phosphate": 0.00061, "D-fructose-1,6-bisphosphate": 0.016079999999999997, "dihydroxyacetone-phosphate": 0.00024, "3-phospho-D-glycerate": 0.00088, "phosphoenolpyruvate": 0.00028000000000000003, "pyruvate": 0.00158, "acetyl-CoA": 0.0005300000000000001, "oxaloacetate": 0.00061, "citrate": 0.00017999999999999998, "2-oxoglutarate": 0.00057, "succinyl-CoA": 0.00024, "succinate": 0.00068, "fumarate": 0.00014000000000000001, "L-malate": 0.00139, "propionyl-CoA": 1.89e-12, "malonyl-CoA": 0.0, "acetoacetyl-CoA": 2.2289999999999998e-11, "myo-inositol": 0.0, "6-phospho-D-glucono-1,5-lactone": 4.0999999999999997e-13, "6-phospho-D-gluconate": 0.00344, "D-ribulose-5-phosphate": 0.00016, "alpha-D-ribose-5-phosphate": 0.0004, "D-xylulose-5-phosphate": 8.954999999999999e-11, "D-gluconate": 1.0099999999999999e-06, "glycerate": 3.6e-13, "glycerol-3-phosphate": 0.0, "2-deoxy-D-ribose-5-phosphate": 3.2e-07, "5-phospho-alpha-D-ribose-1-diphosphate": 0.00023, "N-carbamoyl-L-aspartate": 1.042e-05, "(S)-dihydroorotate": 4.55e-06, "UDP-N-acetyl-D-glucosamine": 2.37e-12, "2,3-dihydroxybenzoate": 0.0, "4-hydroxybenzoate": 0.0, "shikimate": 0.00013000000000000002, "phenylpyruvate": 1.6809999999999997e-05, "anthranilate": 1.662e-05, "N2-acetyl-L-ornithine": 7.2e-07, "riboflavin": 0.00012, "quinolinate": 0.00017, "PfkA": 1.29e-06, "FbaA": 6.62e-06, "TpiA": 6.49e-06, "GapA": 1.78e-05, "Pgk": 1.3359999999999999e-05, "Eno": 1.209e-05, "PykF": 1.32e-06, "AceF": 4.509999999999999e-06, "AceE": 1.18e-06, "Lpd": 1.59e-06, "GltA": 4.519999999999999e-06, "Icd": 1.2159999999999999e-05, "SucA": 1.8799999999999998e-06, "Mdh": 1.571e-05, "CyoA": 7.19e-06, "AtpA": 1.492e-05, "Prs": 1.82e-06, "PurF": 1.1399999999999999e-06, "GuaB": 2.4900000000000003e-06, "Gmk": 1.02e-06, "Adk": 3.97e-06, "NrdB": 1.26e-06, "NrdA": 7.799999999999999e-07, "CarA": 1.1e-06, "PyrB": 1.58e-06, "ThyA": 1.1699999999999998e-06, "Tmk": 8.299999999999999e-07, "PyrG": 1.8999999999999998e-06, "Ndk": 3.38e-06, "GlnA": 3.2e-06, "100S": 9.200000000000001e-10, "oriC~DNAP": 9.200000000000001e-10, "genome": 0.00795, "CellWall": 1.20001, "D-glucose": 6.65e-06, "AtpD": 2.16e-06, "NuoA": 1.1299999999999998e-06, "GuaA": 2.6e-06, "DnaE": 1.5599999999999999e-06, "DnaX": 1.26e-06, "Lgt": 1.8e-06, "ClpP": 6.1e-07, "FtsH": 1.44e-06, "FusA": 1.5e-07, "Lon": 1.26e-06, "TufA": 1.51e-06, "TufB": 2.91e-06, "DnaB": 5.3e-07, "GroEL": 1.06e-06, "GyrA": 1.75e-06, "GyrB": 1.02e-06, "ParC": 8.399999999999999e-07, "ParE": 1.53e-06, "SecA": 1.38e-06, "FtsI": 1.37e-06, "LpxC": 1.38e-06, "MurA": 1.49e-06, "BamA": 1.37e-06, "DnaK": 1.1499999999999998e-06, "FtsA": 1.86e-06, "ZipA": 6.2e-07, "OmpA": 2.05e-06, "OmpF": 1.58e-06, "SecY": 1.58e-06, "AlaS": 3.89e-06, "ArgS": 2.16e-06, "Hns": 2.4100000000000002e-06, "IleS": 2.83e-06, "LeuS": 3.8499999999999996e-06, "MetG": 2.83e-06, "ValS": 3.84e-06, "RpoA": 0.0, "RpoB": 2.08e-06, "RpoC": 4.3999999999999997e-07, "NusA": 3.7e-07, "NusG": 0.0, "Rho": 2.1999999999999998e-07, "GreA": 3.4000000000000003e-07, "rRNA16S": 1.08e-06, "rRNA23S": 2.79e-06, "rRNA5S": 2.7299999999999997e-06, "30S": 2.0699999999999997e-06, "50S": 8.9e-07, "RplA": 1.759e-05, "RplL": 2.121e-05, "RpsA": 1.8449999999999998e-05, "RpsC": 1.979e-05, "Crp": 2.2e-06, "CspC": 2.0699999999999997e-06, "DnaA": 1.4e-06, "DnaG": 1.71e-06, "Fis": 1.73e-06, "HupA": 2.36e-06, "Ssb": 2.04e-06, "Tsf": 1.04e-06, "DnaN": 1.3600000000000001e-06, "Frr": 1.3720000000000001e-08, "FtsZ": 2.05e-06, "GroES": 7.2e-07, "InfA": 0.0, "InfB": 3.1e-07, "InfC": 1.83e-09, "MreB": 2.09e-06, "MukB": 7.699999999999999e-07, "PrfA": 4.9e-07, "PrfB": 1.82e-06, "EFTu": 1.02e-06}, "count": {"RpoD": 193.0, "RNAP": 3429.0, "RNAP~RpoD": 1727.0, "RNAPAuxiliary": 5062.0, "Ribosome": 11207.0, "RibosomeAuxiliary": 2479.0, "100S": 1.0, "oriC~DNAP": 1.0, "genome": 8686103.0, "rRNA16S": 1180.0, "rRNA23S": 3051.0, "rRNA5S": 2985.0, "30S": 2260.0, "50S": 970.0, "RplA": 19225.0, "RplL": 23177.0, "RpsA": 20159.0, "RpsC": 21625.0}, "out": {"vital": 1.0, "Cl-": 0.06056, "Na+": 0.05, "NH4+": 0.0095, "K+": 0.00264, "Pi": 0.00132, "Mg2+": 0.0005300000000000001, "nicotinamide": 9.826e-05, "pantothenate": 4.949e-05, "pyridoxine": 1.655e-05, "thiamine": 1.507e-05, "lipoate": 9.74e-06, "riboflavin": 2.13e-06, "Ca2+": 5e-07, "biotin": 4.9e-07, "sulfate": 3.1e-07, "folate": 1.8e-07, "Mn2+": 8e-08, "boric_acid": 4e-08, "Co2+": 3.0000000000000004e-08, "Zn2+": 1e-08, "Cu2+": 1e-08, "Fe2+": 1e-08, "molybdate": 3.0000000000000004e-09, "D-glucose": 0.004059999999999999, "LB": 0.0, "L-alanine": 0.0008, "L-arginine": 0.005200000000000001, "L-asparagine": 0.0004, "L-aspartate": 0.0004, "L-cysteine": 9.981999999999999e-05, "L-glutamine": 0.00059, "glycine": 0.0008, "L-histidine": 0.0002, "L-isoleucine": 0.0004, "L-leucine": 0.0008, "L-lysine": 0.0004, "L-methionine": 0.0002, "L-phenylalanine": 0.0004, "L-proline": 0.0004, "L-serine": 0.00999, "L-threonine": 0.0004, "L-tryptophan": 9.999999999999999e-05, "L-tyrosine": 0.0002, "L-valine": 0.0006, "adenine": 0.0002, "cytosine": 0.0002, "guanine": 0.00019, "uracil": 0.00019, "EZRich": 0.0, "H2O": 54.999199999999995, "H+": 0.0012, "O2": 0.0012, "CO2": 0.0012, "L-glutamate": 0.01098, "bioentity": 5.0, "length": 0.1, "Ribosome": 0.0}, "cell": {"H+": 0.00118, "membrane_H+": 0.00289, "length": 3.610427539e-06}, "polysomes": 5207.0, "mrna": 4252.0, "protein": 0.0, "trna_free": 0.00027020000000000006, "trna_charged": 0.00020978368, "cells": 2147483647.0, "instances": 2147483648.0, "log2_instances": 31, "rnap_bound": 4485.0, "rnapaux_bound": 1808.0, "ribo_total": 65577.0}, "36400": {"conc": {"H+": 0.0012, "O2": 0.0012, "CO2": 0.0012, "Pi": 0.023899999999999998, "RpoD": 1.7000000000000001e-07, "RNAP": 3.15e-06, "RNAP~RpoD": 1.6399999999999998e-06, "RNAPAuxiliary": 4.9000000000000005e-06, "ppGpp": 3.3e-07, "ATP": 0.00956, "CTP": 0.00439, "GTP": 0.00428, "UTP": 0.0135, "PPi": 0.0002, "AMP": 0.00049, "CMP": 0.00059, "GMP": 0.00103, "Ribosome": 1.008e-05, "RibosomeAuxiliary": 2.21e-06, "GDP": 0.0029100000000000003, "L-leucine": 0.0006500000000000001, "L-alanine": 0.005690000000000001, "glycine": 0.00841, "L-valine": 0.00116, "L-glutamate": 0.01161, "L-serine": 4.243e-05, "L-isoleucine": 0.00015, "L-aspartate": 0.00545, "L-threonine": 8.999999999999999e-05, "L-lysine": 0.0008, "L-proline": 0.00064, "L-arginine": 0.00114, "L-phenylalanine": 3.9659999999999996e-05, "L-tyrosine": 8.156e-05, "L-glutamine": 0.0039900000000000005, "L-asparagine": 0.00061, "L-histidine": 0.0001, "L-methionine": 0.00013000000000000002, "L-cysteine": 0.0007199999999999999, "L-tryptophan": 5.166e-05, "NH4+": 0.002, "acetyl-phosphate": 2.9190000000000002e-08, "NADH": 0.00049, "NAD+": 0.00382, "NADPH": 0.00035999999999999997, "NADP+": 0.00186, "FMN": 4.188e-05, "FAD": 0.00101, "CoA": 0.0014, "glutathione": 4.16e-12, "dATP": 0.00027, "ADP": 0.00055, "dAMP": 0.00017, "cAMP": 3.2130000000000004e-08, "adenosine": 0.00022, "deoxyadenosine": 4.2999999999999996e-07, "adenine": 0.00026000000000000003, "dCTP": 0.00015, "cytosine": 0.00033, "cytidine": 1.6799999999999998e-06, "dGMP": 0.00059, "guanine": 1.621e-05, "guanosine": 4.8e-06, "deoxyguanosine": 2.1899999999999998e-06, "dTTP": 0.00082, "dTDP": 0.00014000000000000001, "UDP": 0.00294, "uridine": 3.3399999999999998e-06, "ITP": 0.0, "IDP": 0.0, "IMP": 0.0005, "L-homocysteine": 9.084999999999999e-05, "L-citrulline": 1.567e-05, "L-ornithine": 4.0399999999999994e-06, "L-histidinol": 6.154e-05, "S-adenosyl-L-methionine": 0.00017999999999999998, "D-glucose-6-phosphate": 0.0037, "D-fructose-6-phosphate": 0.00061, "D-fructose-1,6-bisphosphate": 0.016239999999999997, "dihydroxyacetone-phosphate": 0.00024, "3-phospho-D-glycerate": 0.00088, "phosphoenolpyruvate": 0.00029, "pyruvate": 0.00159, "acetyl-CoA": 0.00054, "oxaloacetate": 0.00062, "citrate": 0.00019, "2-oxoglutarate": 0.00059, "succinyl-CoA": 0.00025, "succinate": 0.00069, "fumarate": 0.00014000000000000001, "L-malate": 0.00141, "propionyl-CoA": 1.89e-12, "malonyl-CoA": 0.0, "acetoacetyl-CoA": 2.2440000000000002e-11, "myo-inositol": 0.0, "6-phospho-D-glucono-1,5-lactone": 3.9e-13, "6-phospho-D-gluconate": 0.00344, "D-ribulose-5-phosphate": 0.00016, "alpha-D-ribose-5-phosphate": 0.0004, "D-xylulose-5-phosphate": 9.536e-11, "D-gluconate": 9.9e-07, "glycerate": 3.4e-13, "glycerol-3-phosphate": 0.0, "2-deoxy-D-ribose-5-phosphate": 3.2e-07, "5-phospho-alpha-D-ribose-1-diphosphate": 0.00023, "N-carbamoyl-L-aspartate": 1.081e-05, "(S)-dihydroorotate": 4.7300000000000005e-06, "UDP-N-acetyl-D-glucosamine": 2.25e-12, "2,3-dihydroxybenzoate": 0.0, "4-hydroxybenzoate": 0.0, "shikimate": 0.00012, "phenylpyruvate": 1.719e-05, "anthranilate": 1.6469999999999996e-05, "N2-acetyl-L-ornithine": 7.9e-07, "riboflavin": 0.00013000000000000002, "quinolinate": 0.00017, "PfkA": 1.26e-06, "FbaA": 6.549999999999999e-06, "TpiA": 6.54e-06, "GapA": 1.759e-05, "Pgk": 1.347e-05, "Eno": 1.205e-05, "PykF": 1.4299999999999999e-06, "AceF": 4.589999999999999e-06, "AceE": 1.1699999999999998e-06, "Lpd": 1.6999999999999998e-06, "GltA": 4.44e-06, "Icd": 1.2359999999999999e-05, "SucA": 1.85e-06, "Mdh": 1.585e-05, "CyoA": 7.4e-06, "AtpA": 1.505e-05, "Prs": 1.9299999999999997e-06, "PurF": 1.1399999999999999e-06, "GuaB": 2.5099999999999997e-06, "Gmk": 9.8e-07, "Adk": 3.97e-06, "NrdB": 1.27e-06, "NrdA": 7.799999999999999e-07, "CarA": 1.11e-06, "PyrB": 1.58e-06, "ThyA": 1.1399999999999999e-06, "Tmk": 7.9e-07, "PyrG": 1.99e-06, "Ndk": 3.45e-06, "GlnA": 3.2799999999999995e-06, "100S": 8.700000000000001e-10, "oriC~DNAP": 8.700000000000001e-10, "genome": 0.00792, "CellWall": 1.2, "D-glucose": 6.76e-06, "AtpD": 2.1499999999999997e-06, "NuoA": 1.09e-06, "GuaA": 2.74e-06, "DnaE": 1.53e-06, "DnaX": 1.2099999999999998e-06, "Lgt": 1.79e-06, "ClpP": 5.9e-07, "FtsH": 1.3899999999999998e-06, "FusA": 2.4e-07, "Lon": 1.2e-06, "TufA": 1.55e-06, "TufB": 2.85e-06, "DnaB": 5e-07, "GroEL": 1.02e-06, "GyrA": 1.82e-06, "GyrB": 1.02e-06, "ParC": 8e-07, "ParE": 1.57e-06, "SecA": 1.35e-06, "FtsI": 1.33e-06, "LpxC": 1.4e-06, "MurA": 1.48e-06, "BamA": 1.38e-06, "DnaK": 1.1499999999999998e-06, "FtsA": 1.85e-06, "ZipA": 6.2e-07, "OmpA": 2.0699999999999997e-06, "OmpF": 1.6499999999999999e-06, "SecY": 1.55e-06, "AlaS": 3.9e-06, "ArgS": 2.23e-06, "Hns": 2.3799999999999997e-06, "IleS": 2.89e-06, "LeuS": 3.89e-06, "MetG": 2.79e-06, "ValS": 3.8599999999999995e-06, "RpoA": 8.700000000000001e-10, "RpoB": 2.12e-06, "RpoC": 3.3e-07, "NusA": 3.6e-07, "NusG": 1.908e-08, "Rho": 8.700000000000001e-10, "GreA": 3e-07, "rRNA16S": 1.2299999999999999e-06, "rRNA23S": 3.1199999999999998e-06, "rRNA5S": 2.89e-06, "30S": 2.32e-06, "50S": 9.6e-07, "RplA": 1.695e-05, "RplL": 2.109e-05, "RpsA": 1.8129999999999998e-05, "RpsC": 1.9609999999999997e-05, "Crp": 2.16e-06, "CspC": 2.1499999999999997e-06, "DnaA": 1.4e-06, "DnaG": 1.7199999999999998e-06, "Fis": 1.7599999999999999e-06, "HupA": 2.35e-06, "Ssb": 2.0599999999999998e-06, "Tsf": 1.18e-06, "DnaN": 1.4099999999999998e-06, "Frr": 1.7400000000000002e-09, "FtsZ": 2.12e-06, "GroES": 7.5e-07, "InfA": 0.0, "InfB": 4.8e-07, "InfC": 4.34e-09, "MreB": 2.1099999999999997e-06, "MukB": 7.5e-07, "PrfA": 4.8e-07, "PrfB": 1.89e-06, "EFTu": 1.11e-06}, "count": {"RpoD": 192.0, "RNAP": 3627.0, "RNAP~RpoD": 1886.0, "RNAPAuxiliary": 5648.0, "Ribosome": 11617.0, "RibosomeAuxiliary": 2543.0, "100S": 1.0, "oriC~DNAP": 1.0, "genome": 9133495.0, "rRNA16S": 1414.0, "rRNA23S": 3601.0, "rRNA5S": 3327.0, "30S": 2674.0, "50S": 1101.0, "RplA": 19539.0, "RplL": 24304.0, "RpsA": 20892.0, "RpsC": 22606.0}, "out": {"vital": 1.0, "Cl-": 0.06056, "Na+": 0.05, "NH4+": 0.0095, "K+": 0.00264, "Pi": 0.00132, "Mg2+": 0.0005300000000000001, "nicotinamide": 9.826e-05, "pantothenate": 4.949e-05, "pyridoxine": 1.655e-05, "thiamine": 1.507e-05, "lipoate": 9.74e-06, "riboflavin": 2.13e-06, "Ca2+": 5e-07, "biotin": 4.9e-07, "sulfate": 3.1e-07, "folate": 1.8e-07, "Mn2+": 8e-08, "boric_acid": 4e-08, "Co2+": 3.0000000000000004e-08, "Zn2+": 1e-08, "Cu2+": 1e-08, "Fe2+": 1e-08, "molybdate": 3.0000000000000004e-09, "D-glucose": 0.004059999999999999, "LB": 0.0, "L-alanine": 0.0008, "L-arginine": 0.005200000000000001, "L-asparagine": 0.0004, "L-aspartate": 0.0004, "L-cysteine": 9.979999999999999e-05, "L-glutamine": 0.00059, "glycine": 0.0008, "L-histidine": 0.0002, "L-isoleucine": 0.0004, "L-leucine": 0.0008, "L-lysine": 0.00039000000000000005, "L-methionine": 0.0002, "L-phenylalanine": 0.0004, "L-proline": 0.0004, "L-serine": 0.00999, "L-threonine": 0.0004, "L-tryptophan": 9.999e-05, "L-tyrosine": 0.0002, "L-valine": 0.0006, "adenine": 0.0002, "cytosine": 0.0002, "guanine": 0.00019, "uracil": 0.00019, "EZRich": 0.0, "H2O": 54.99915, "H+": 0.0012, "O2": 0.0012, "CO2": 0.0012, "L-glutamate": 0.01098, "bioentity": 5.0, "length": 0.1, "Ribosome": 0.0}, "cell": {"H+": 0.00118, "membrane_H+": 0.0029300000000000003, "length": 3.807908741e-06}, "polysomes": 5570.0, "mrna": 4646.0, "protein": 0.0, "trna_free": 0.00026672999999999996, "trna_charged": 0.00020700608999999994, "cells": 2147483647.0, "instances": 2147483648.0, "log2_instances": 31, "rnap_bound": 4808.0, "rnapaux_bound": 1788.0, "ribo_total": 69557.0}, "36500": {"conc": {"H+": 0.0012, "O2": 0.0012, "CO2": 0.0012, "Pi": 0.023899999999999998, "RpoD": 1.3e-07, "RNAP": 3.2599999999999997e-06, "RNAP~RpoD": 1.6599999999999998e-06, "RNAPAuxiliary": 4.97e-06, "ppGpp": 3.3e-07, "ATP": 0.009519999999999999, "CTP": 0.00444, "GTP": 0.00454, "UTP": 0.01365, "PPi": 0.0002, "AMP": 0.00049, "CMP": 0.0006, "GMP": 0.00099, "Ribosome": 1.031e-05, "RibosomeAuxiliary": 2.25e-06, "GDP": 0.00281, "L-leucine": 0.00062, "L-alanine": 0.00538, "glycine": 0.008, "L-valine": 0.00111, "L-glutamate": 0.0115, "L-serine": 4.156e-05, "L-isoleucine": 0.00017999999999999998, "L-aspartate": 0.00525, "L-threonine": 0.0001, "L-lysine": 0.00079, "L-proline": 0.00063, "L-arginine": 0.00116, "L-phenylalanine": 3.799e-05, "L-tyrosine": 7.742e-05, "L-glutamine": 0.00401, "L-asparagine": 0.00059, "L-histidine": 0.0001, "L-methionine": 0.00013000000000000002, "L-cysteine": 0.00071, "L-tryptophan": 4.3270000000000004e-05, "NH4+": 0.002, "acetyl-phosphate": 2.9520000000000002e-08, "NADH": 0.00049, "NAD+": 0.00382, "NADPH": 0.00035, "NADP+": 0.00186, "FMN": 4.359e-05, "FAD": 0.00101, "CoA": 0.0014, "glutathione": 3.9300000000000004e-12, "dATP": 0.00027, "ADP": 0.0006, "dAMP": 0.00017, "cAMP": 3.162e-08, "adenosine": 0.00023, "deoxyadenosine": 4.3999999999999997e-07, "adenine": 0.00026000000000000003, "dCTP": 0.00014000000000000001, "cytosine": 0.00033, "cytidine": 1.69e-06, "dGMP": 0.00059, "guanine": 1.663e-05, "guanosine": 4.78e-06, "deoxyguanosine": 2.2e-06, "dTTP": 0.00082, "dTDP": 0.00014000000000000001, "UDP": 0.00298, "uridine": 3.35e-06, "ITP": 0.0, "IDP": 0.0, "IMP": 0.00051, "L-homocysteine": 8.871e-05, "L-citrulline": 1.7670000000000002e-05, "L-ornithine": 4.57e-06, "L-histidinol": 6.201e-05, "S-adenosyl-L-methionine": 0.00017999999999999998, "D-glucose-6-phosphate": 0.00369, "D-fructose-6-phosphate": 0.00062, "D-fructose-1,6-bisphosphate": 0.016489999999999998, "dihydroxyacetone-phosphate": 0.00024, "3-phospho-D-glycerate": 0.00088, "phosphoenolpyruvate": 0.00029, "pyruvate": 0.00158, "acetyl-CoA": 0.00054, "oxaloacetate": 0.00062, "citrate": 0.00019, "2-oxoglutarate": 0.00061, "succinyl-CoA": 0.00026000000000000003, "succinate": 0.00071, "fumarate": 0.00015, "L-malate": 0.00141, "propionyl-CoA": 1.92e-12, "malonyl-CoA": 0.0, "acetoacetyl-CoA": 2.252e-11, "myo-inositol": 0.0, "6-phospho-D-glucono-1,5-lactone": 3.7e-13, "6-phospho-D-gluconate": 0.00344, "D-ribulose-5-phosphate": 0.00016, "alpha-D-ribose-5-phosphate": 0.0004, "D-xylulose-5-phosphate": 1.0000000000000002e-10, "D-gluconate": 9.7e-07, "glycerate": 3.2e-13, "glycerol-3-phosphate": 0.0, "2-deoxy-D-ribose-5-phosphate": 3.2e-07, "5-phospho-alpha-D-ribose-1-diphosphate": 0.00023, "N-carbamoyl-L-aspartate": 1.011e-05, "(S)-dihydroorotate": 4.37e-06, "UDP-N-acetyl-D-glucosamine": 2.13e-12, "2,3-dihydroxybenzoate": 0.0, "4-hydroxybenzoate": 0.0, "shikimate": 0.00012, "phenylpyruvate": 1.734e-05, "anthranilate": 1.482e-05, "N2-acetyl-L-ornithine": 8.399999999999999e-07, "riboflavin": 0.00014000000000000001, "quinolinate": 0.00017, "PfkA": 1.26e-06, "FbaA": 6.58e-06, "TpiA": 6.549999999999999e-06, "GapA": 1.733e-05, "Pgk": 1.3439999999999998e-05, "Eno": 1.192e-05, "PykF": 1.53e-06, "AceF": 4.69e-06, "AceE": 1.1399999999999999e-06, "Lpd": 1.79e-06, "GltA": 4.3899999999999995e-06, "Icd": 1.245e-05, "SucA": 1.84e-06, "Mdh": 1.6e-05, "CyoA": 7.65e-06, "AtpA": 1.524e-05, "Prs": 1.96e-06, "PurF": 1.18e-06, "GuaB": 2.6099999999999996e-06, "Gmk": 9.3e-07, "Adk": 3.92e-06, "NrdB": 1.27e-06, "NrdA": 7.9e-07, "CarA": 1.11e-06, "PyrB": 1.57e-06, "ThyA": 1.09e-06, "Tmk": 8e-07, "PyrG": 1.98e-06, "Ndk": 3.5199999999999998e-06, "GlnA": 3.27e-06, "100S": 0.0, "oriC~DNAP": 8.2e-10, "genome": 0.00787, "CellWall": 1.20003, "D-glucose": 6.85e-06, "AtpD": 2.1499999999999997e-06, "NuoA": 1.0299999999999999e-06, "GuaA": 2.8599999999999997e-06, "DnaE": 1.5e-06, "DnaX": 1.2099999999999998e-06, "Lgt": 1.79e-06, "ClpP": 5.5e-07, "FtsH": 1.35e-06, "FusA": 2.0999999999999997e-07, "Lon": 1.18e-06, "TufA": 1.53e-06, "TufB": 2.7799999999999996e-06, "DnaB": 5e-07, "GroEL": 9.9e-07, "GyrA": 1.86e-06, "GyrB": 1.0099999999999999e-06, "ParC": 7.5e-07, "ParE": 1.53e-06, "SecA": 1.4099999999999998e-06, "FtsI": 1.35e-06, "LpxC": 1.46e-06, "MurA": 1.51e-06, "BamA": 1.4299999999999999e-06, "DnaK": 1.22e-06, "FtsA": 1.82e-06, "ZipA": 6.4e-07, "OmpA": 2.18e-06, "OmpF": 1.6999999999999998e-06, "SecY": 1.53e-06, "AlaS": 3.8599999999999995e-06, "ArgS": 2.2599999999999995e-06, "Hns": 2.35e-06, "IleS": 2.96e-06, "LeuS": 3.88e-06, "MetG": 2.79e-06, "ValS": 3.93e-06, "RpoA": 0.0, "RpoB": 2.1899999999999998e-06, "RpoC": 2.6e-07, "NusA": 4.3999999999999997e-07, "NusG": 3.367e-08, "Rho": 0.0, "GreA": 4.3999999999999997e-07, "rRNA16S": 1.2099999999999998e-06, "rRNA23S": 3.39e-06, "rRNA5S": 3.16e-06, "30S": 2.4199999999999997e-06, "50S": 1.02e-06, "RplA": 1.7539999999999998e-05, "RplL": 1.825e-05, "RpsA": 1.958e-05, "RpsC": 1.851e-05, "Crp": 2.0599999999999998e-06, "CspC": 2.16e-06, "DnaA": 1.4499999999999999e-06, "DnaG": 1.6599999999999998e-06, "Fis": 1.7599999999999999e-06, "HupA": 2.3799999999999997e-06, "Ssb": 2.0299999999999996e-06, "Tsf": 1.1899999999999998e-06, "DnaN": 1.3899999999999998e-06, "Frr": 4.5990000000000004e-08, "FtsZ": 2.2e-06, "GroES": 7.599999999999999e-07, "InfA": 0.0, "InfB": 6.5e-07, "InfC": 8.2e-10, "MreB": 2.18e-06, "MukB": 7.1e-07, "PrfA": 5.3e-07, "PrfB": 1.92e-06, "EFTu": 1.09e-06}, "count": {"RpoD": 161.0, "RNAP": 3964.0, "RNAP~RpoD": 2024.0, "RNAPAuxiliary": 6053.0, "Ribosome": 12553.0, "RibosomeAuxiliary": 2745.0, "100S": 0.0, "oriC~DNAP": 1.0, "genome": 9580659.0, "rRNA16S": 1475.0, "rRNA23S": 4122.0, "rRNA5S": 3846.0, "30S": 2942.0, "50S": 1247.0, "RplA": 21353.0, "RplL": 22219.0, "RpsA": 23836.0, "RpsC": 22530.0}, "out": {"vital": 1.0, "Cl-": 0.06056, "Na+": 0.05, "NH4+": 0.0095, "K+": 0.00264, "Pi": 0.00132, "Mg2+": 0.0005300000000000001, "nicotinamide": 9.826e-05, "pantothenate": 4.949e-05, "pyridoxine": 1.655e-05, "thiamine": 1.507e-05, "lipoate": 9.74e-06, "riboflavin": 2.13e-06, "Ca2+": 5e-07, "biotin": 4.9e-07, "sulfate": 3.1e-07, "folate": 1.8e-07, "Mn2+": 8e-08, "boric_acid": 4e-08, "Co2+": 3.0000000000000004e-08, "Zn2+": 1e-08, "Cu2+": 1e-08, "Fe2+": 1e-08, "molybdate": 3.0000000000000004e-09, "D-glucose": 0.004059999999999999, "LB": 0.0, "L-alanine": 0.0008, "L-arginine": 0.005200000000000001, "L-asparagine": 0.0004, "L-aspartate": 0.0004, "L-cysteine": 9.979e-05, "L-glutamine": 0.00059, "glycine": 0.0008, "L-histidine": 0.0002, "L-isoleucine": 0.0004, "L-leucine": 0.0008, "L-lysine": 0.00039000000000000005, "L-methionine": 0.0002, "L-phenylalanine": 0.0004, "L-proline": 0.0004, "L-serine": 0.00999, "L-threonine": 0.0004, "L-tryptophan": 9.999e-05, "L-tyrosine": 0.0002, "L-valine": 0.0006, "adenine": 0.0002, "cytosine": 0.0002, "guanine": 0.00019, "uracil": 0.00019, "EZRich": 0.0, "H2O": 54.9991, "H+": 0.0012, "O2": 0.0012, "CO2": 0.0012, "L-glutamate": 0.01098, "bioentity": 5.0, "length": 0.1, "Ribosome": 0.0}, "cell": {"H+": 0.00118, "membrane_H+": 0.00276, "length": 4.021511329e-06}, "polysomes": 5888.0, "mrna": 4762.0, "protein": 0.0, "trna_free": 0.00026916, "trna_charged": 0.00020838492000000003, "cells": 2147483647.0, "instances": 2147483648.0, "log2_instances": 31, "rnap_bound": 5003.0, "rnapaux_bound": 1792.0, "ribo_total": 73773.0}, "36600": {"conc": {"H+": 0.0012, "O2": 0.0012, "CO2": 0.0012, "Pi": 0.023899999999999998, "RpoD": 3.3e-07, "RNAP": 3.15e-06, "RNAP~RpoD": 1.34e-06, "RNAPAuxiliary": 4.66e-06, "ppGpp": 3.3e-07, "ATP": 0.00956, "CTP": 0.00447, "GTP": 0.00485, "UTP": 0.013730000000000001, "PPi": 0.0002, "AMP": 0.0005, "CMP": 0.0006, "GMP": 0.00093, "Ribosome": 1.0599999999999998e-05, "RibosomeAuxiliary": 2.2799999999999998e-06, "GDP": 0.00265, "L-leucine": 0.00063, "L-alanine": 0.0053, "glycine": 0.00768, "L-valine": 0.00113, "L-glutamate": 0.011470000000000001, "L-serine": 4.164e-05, "L-isoleucine": 0.00019, "L-aspartate": 0.00529, "L-threonine": 0.00011, "L-lysine": 0.0007800000000000001, "L-proline": 0.00063, "L-arginine": 0.00117, "L-phenylalanine": 3.835e-05, "L-tyrosine": 8.018000000000001e-05, "L-glutamine": 0.004030000000000001, "L-asparagine": 0.0006, "L-histidine": 0.00011, "L-methionine": 0.00014000000000000001, "L-cysteine": 0.0007199999999999999, "L-tryptophan": 4.65e-05, "NH4+": 0.002, "acetyl-phosphate": 2.9850000000000006e-08, "NADH": 0.00049, "NAD+": 0.00378, "NADPH": 0.00035, "NADP+": 0.00184, "FMN": 4.485e-05, "FAD": 0.00101, "CoA": 0.0014, "glutathione": 3.72e-12, "dATP": 0.00027, "ADP": 0.00059, "dAMP": 0.00017, "cAMP": 3.121e-08, "adenosine": 0.00023, "deoxyadenosine": 4.3999999999999997e-07, "adenine": 0.00027, "dCTP": 0.00013000000000000002, "cytosine": 0.00032, "cytidine": 1.69e-06, "dGMP": 0.00058, "guanine": 1.6e-05, "guanosine": 4.74e-06, "deoxyguanosine": 2.21e-06, "dTTP": 0.00083, "dTDP": 0.00014000000000000001, "UDP": 0.0029900000000000005, "uridine": 3.35e-06, "ITP": 0.0, "IDP": 0.0, "IMP": 0.00051, "L-homocysteine": 9.534999999999999e-05, "L-citrulline": 1.8149999999999997e-05, "L-ornithine": 4.74e-06, "L-histidinol": 6.293e-05, "S-adenosyl-L-methionine": 0.00017999999999999998, "D-glucose-6-phosphate": 0.00369, "D-fructose-6-phosphate": 0.00063, "D-fructose-1,6-bisphosphate": 0.01666, "dihydroxyacetone-phosphate": 0.00024, "3-phospho-D-glycerate": 0.00088, "phosphoenolpyruvate": 0.00029, "pyruvate": 0.00157, "acetyl-CoA": 0.00054, "oxaloacetate": 0.00062, "citrate": 0.00019, "2-oxoglutarate": 0.0006, "succinyl-CoA": 0.00025, "succinate": 0.00069, "fumarate": 0.00014000000000000001, "L-malate": 0.0014, "propionyl-CoA": 1.95e-12, "malonyl-CoA": 0.0, "acetoacetyl-CoA": 2.255e-11, "myo-inositol": 0.0, "6-phospho-D-glucono-1,5-lactone": 3.4999999999999997e-13, "6-phospho-D-gluconate": 0.00344, "D-ribulose-5-phosphate": 0.00016, "alpha-D-ribose-5-phosphate": 0.0004, "D-xylulose-5-phosphate": 1.0000000000000002e-10, "D-gluconate": 9.499999999999999e-07, "glycerate": 3.1e-13, "glycerol-3-phosphate": 0.0, "2-deoxy-D-ribose-5-phosphate": 3.2e-07, "5-phospho-alpha-D-ribose-1-diphosphate": 0.00023, "N-carbamoyl-L-aspartate": 1.024e-05, "(S)-dihydroorotate": 4.43e-06, "UDP-N-acetyl-D-glucosamine": 2.0099999999999997e-12, "2,3-dihydroxybenzoate": 0.0, "4-hydroxybenzoate": 0.0, "shikimate": 0.00013000000000000002, "phenylpyruvate": 1.732e-05, "anthranilate": 1.5369999999999997e-05, "N2-acetyl-L-ornithine": 8.699999999999999e-07, "riboflavin": 0.00014000000000000001, "quinolinate": 0.00017, "PfkA": 1.3e-06, "FbaA": 6.5999999999999995e-06, "TpiA": 6.49e-06, "GapA": 1.714e-05, "Pgk": 1.341e-05, "Eno": 1.182e-05, "PykF": 1.5399999999999999e-06, "AceF": 4.759999999999999e-06, "AceE": 1.12e-06, "Lpd": 1.8e-06, "GltA": 4.309999999999999e-06, "Icd": 1.2519999999999999e-05, "SucA": 1.85e-06, "Mdh": 1.611e-05, "CyoA": 7.8e-06, "AtpA": 1.5399999999999998e-05, "Prs": 2.01e-06, "PurF": 1.1899999999999998e-06, "GuaB": 2.71e-06, "Gmk": 9e-07, "Adk": 3.8499999999999996e-06, "NrdB": 1.27e-06, "NrdA": 7.699999999999999e-07, "CarA": 1.1899999999999998e-06, "PyrB": 1.5599999999999999e-06, "ThyA": 1.1e-06, "Tmk": 7.9e-07, "PyrG": 1.95e-06, "Ndk": 3.58e-06, "GlnA": 3.2599999999999997e-06, "100S": 0.0, "oriC~DNAP": 1.5500000000000002e-09, "genome": 0.0078, "CellWall": 1.20002, "D-glucose": 6.9e-06, "AtpD": 2.16e-06, "NuoA": 9.8e-07, "GuaA": 2.87e-06, "DnaE": 1.44e-06, "DnaX": 1.1699999999999998e-06, "Lgt": 1.78e-06, "ClpP": 5.3e-07, "FtsH": 1.32e-06, "FusA": 2e-07, "Lon": 1.1699999999999998e-06, "TufA": 1.49e-06, "TufB": 2.7200000000000002e-06, "DnaB": 4.8e-07, "GroEL": 1.0099999999999999e-06, "GyrA": 1.85e-06, "GyrB": 1.1399999999999999e-06, "ParC": 7.1e-07, "ParE": 1.5e-06, "SecA": 1.4499999999999999e-06, "FtsI": 1.3600000000000001e-06, "LpxC": 1.48e-06, "MurA": 1.5399999999999999e-06, "BamA": 1.44e-06, "DnaK": 1.28e-06, "FtsA": 1.82e-06, "ZipA": 6.7e-07, "OmpA": 2.1899999999999998e-06, "OmpF": 1.71e-06, "SecY": 1.48e-06, "AlaS": 3.81e-06, "ArgS": 2.23e-06, "Hns": 2.32e-06, "IleS": 3e-06, "LeuS": 3.82e-06, "MetG": 2.71e-06, "ValS": 3.9399999999999995e-06, "RpoA": 0.0, "RpoB": 2.2799999999999998e-06, "RpoC": 2.4e-07, "NusA": 4.6e-07, "NusG": 1.086e-08, "Rho": 0.0, "GreA": 4.5e-07, "rRNA16S": 1.22e-06, "rRNA23S": 3.29e-06, "rRNA5S": 2.94e-06, "30S": 2.58e-06, "50S": 1.11e-06, "RplA": 1.8030000000000002e-05, "RplL": 1.6809999999999997e-05, "RpsA": 1.85e-05, "RpsC": 1.802e-05, "Crp": 2.0299999999999996e-06, "CspC": 2.1099999999999997e-06, "DnaA": 1.4299999999999999e-06, "DnaG": 1.62e-06, "Fis": 1.75e-06, "HupA": 2.4900000000000003e-06, "Ssb": 2.09e-06, "Tsf": 1.2e-06, "DnaN": 1.42e-06, "Frr": 2.0999999999999997e-07, "FtsZ": 2.2e-06, "GroES": 7.599999999999999e-07, "InfA": 1.5500000000000002e-09, "InfB": 8.9e-07, "InfC": 1.938e-08, "MreB": 2.1899999999999998e-06, "MukB": 6.800000000000001e-07, "PrfA": 5.2e-07, "PrfB": 1.87e-06, "EFTu": 1.2e-06}, "count": {"RpoD": 211.0, "RNAP": 2031.0, "RNAP~RpoD": 861.0, "RNAPAuxiliary": 3003.0, "Ribosome": 6836.0, "RibosomeAuxiliary": 1468.0, "100S": 0.0, "oriC~DNAP": 1.0, "genome": 5027833.0, "rRNA16S": 784.0, "rRNA23S": 2122.0, "rRNA5S": 1893.0, "30S": 1661.0, "50S": 716.0, "RplA": 11622.0, "RplL": 10839.0, "RpsA": 11924.0, "RpsC": 11613.0}, "out": {"vital": 1.0, "Cl-": 0.06056, "Na+": 0.05, "NH4+": 0.0095, "K+": 0.00264, "Pi": 0.00132, "Mg2+": 0.0005300000000000001, "nicotinamide": 9.826e-05, "pantothenate": 4.949e-05, "pyridoxine": 1.655e-05, "thiamine": 1.507e-05, "lipoate": 9.74e-06, "riboflavin": 2.13e-06, "Ca2+": 5e-07, "biotin": 4.9e-07, "sulfate": 3.1e-07, "folate": 1.8e-07, "Mn2+": 8e-08, "boric_acid": 4e-08, "Co2+": 3.0000000000000004e-08, "Zn2+": 1e-08, "Cu2+": 1e-08, "Fe2+": 1e-08, "molybdate": 3.0000000000000004e-09, "D-glucose": 0.004059999999999999, "LB": 0.0, "L-alanine": 0.0008, "L-arginine": 0.005200000000000001, "L-asparagine": 0.0004, "L-aspartate": 0.0004, "L-cysteine": 9.976999999999999e-05, "L-glutamine": 0.00059, "glycine": 0.0008, "L-histidine": 0.0002, "L-isoleucine": 0.0004, "L-leucine": 0.0008, "L-lysine": 0.00039000000000000005, "L-methionine": 0.0002, "L-phenylalanine": 0.0004, "L-proline": 0.0004, "L-serine": 0.00999, "L-threonine": 0.0004, "L-tryptophan": 9.999e-05, "L-tyrosine": 0.0002, "L-valine": 0.0006, "adenine": 0.0002, "cytosine": 0.0002, "guanine": 0.00019, "uracil": 0.00019, "EZRich": 0.0, "H2O": 54.99906, "H+": 0.0012, "O2": 0.0012, "CO2": 0.0012, "L-glutamate": 0.01098, "bioentity": 5.0, "length": 0.1, "Ribosome": 0.0}, "cell": {"H+": 0.00118, "membrane_H+": 0.0026200000000000004, "length": 2.12958202e-06}, "polysomes": 3102.0, "mrna": 2388.0, "protein": 0.0, "trna_free": 0.00026819999999999996, "trna_charged": 0.00020830464999999998, "cells": 2147483647.0, "instances": 4294967296.0, "log2_instances": 32, "rnap_bound": 2732.0, "rnapaux_bound": 1178.0, "ribo_total": 39116.0}, "36700": {"conc": {"H+": 0.0012, "O2": 0.0012, "CO2": 0.0012, "Pi": 0.023899999999999998, "RpoD": 3.4000000000000003e-07, "RNAP": 2.48e-06, "RNAP~RpoD": 1.42e-06, "RNAPAuxiliary": 4.03e-06, "ppGpp": 3.4000000000000003e-07, "ATP": 0.00959, "CTP": 0.0045000000000000005, "GTP": 0.004240000000000001, "UTP": 0.01382, "PPi": 0.0002, "AMP": 0.0005, "CMP": 0.0006, "GMP": 0.00111, "Ribosome": 1.0789999999999998e-05, "RibosomeAuxiliary": 2.21e-06, "GDP": 0.00317, "L-leucine": 0.00051, "L-alanine": 0.00488, "glycine": 0.00739, "L-valine": 0.00103, "L-glutamate": 0.01112, "L-serine": 4.024e-05, "L-isoleucine": 0.00013000000000000002, "L-aspartate": 0.005, "L-threonine": 7.520999999999999e-05, "L-lysine": 0.00075, "L-proline": 0.0006, "L-arginine": 0.0011200000000000001, "L-phenylalanine": 3.336e-05, "L-tyrosine": 6.712000000000001e-05, "L-glutamine": 0.0039900000000000005, "L-asparagine": 0.0005600000000000001, "L-histidine": 0.0001, "L-methionine": 0.00012, "L-cysteine": 0.0006500000000000001, "L-tryptophan": 3.282e-05, "NH4+": 0.002, "acetyl-phosphate": 3.032e-08, "NADH": 0.0005, "NAD+": 0.00377, "NADPH": 0.00033, "NADP+": 0.00183, "FMN": 4.256e-05, "FAD": 0.00101, "CoA": 0.0014, "glutathione": 3.52e-12, "dATP": 0.00025, "ADP": 0.0005, "dAMP": 0.00016, "cAMP": 3.093e-08, "adenosine": 0.00023, "deoxyadenosine": 4.3999999999999997e-07, "adenine": 0.00027, "dCTP": 0.0001, "cytosine": 0.00032, "cytidine": 1.69e-06, "dGMP": 0.00054, "guanine": 1.5289999999999998e-05, "guanosine": 4.74e-06, "deoxyguanosine": 2.23e-06, "dTTP": 0.0008, "dTDP": 0.00013000000000000002, "UDP": 0.0030099999999999997, "uridine": 3.3599999999999996e-06, "ITP": 0.0, "IDP": 0.0, "IMP": 0.00051, "L-homocysteine": 8.52e-05, "L-citrulline": 1.958e-05, "L-ornithine": 4.99e-06, "L-histidinol": 6.0509999999999995e-05, "S-adenosyl-L-methionine": 0.00017999999999999998, "D-glucose-6-phosphate": 0.00368, "D-fructose-6-phosphate": 0.00062, "D-fructose-1,6-bisphosphate": 0.016640000000000002, "dihydroxyacetone-phosphate": 0.00024, "3-phospho-D-glycerate": 0.00088, "phosphoenolpyruvate": 0.00029, "pyruvate": 0.0015400000000000001, "acetyl-CoA": 0.0005300000000000001, "oxaloacetate": 0.00062, "citrate": 0.00019, "2-oxoglutarate": 0.00062, "succinyl-CoA": 0.00026000000000000003, "succinate": 0.00071, "fumarate": 0.00014000000000000001, "L-malate": 0.00143, "propionyl-CoA": 1.99e-12, "malonyl-CoA": 0.0, "acetoacetyl-CoA": 2.268e-11, "myo-inositol": 0.0, "6-phospho-D-glucono-1,5-lactone": 3.3e-13, "6-phospho-D-gluconate": 0.00344, "D-ribulose-5-phosphate": 0.00016, "alpha-D-ribose-5-phosphate": 0.0004, "D-xylulose-5-phosphate": 1.1000000000000001e-10, "D-gluconate": 9.3e-07, "glycerate": 2.9e-13, "glycerol-3-phosphate": 0.0, "2-deoxy-D-ribose-5-phosphate": 3.1e-07, "5-phospho-alpha-D-ribose-1-diphosphate": 0.00023, "N-carbamoyl-L-aspartate": 9.869999999999999e-06, "(S)-dihydroorotate": 4.26e-06, "UDP-N-acetyl-D-glucosamine": 1.9099999999999997e-12, "2,3-dihydroxybenzoate": 0.0, "4-hydroxybenzoate": 0.0, "shikimate": 0.00013000000000000002, "phenylpyruvate": 1.667e-05, "anthranilate": 1.318e-05, "N2-acetyl-L-ornithine": 9e-07, "riboflavin": 0.00013000000000000002, "quinolinate": 0.00017, "PfkA": 1.34e-06, "FbaA": 6.6799999999999996e-06, "TpiA": 6.39e-06, "GapA": 1.728e-05, "Pgk": 1.3449999999999998e-05, "Eno": 1.2e-05, "PykF": 1.57e-06, "AceF": 4.839999999999999e-06, "AceE": 1.09e-06, "Lpd": 1.8e-06, "GltA": 4.23e-06, "Icd": 1.26e-05, "SucA": 1.91e-06, "Mdh": 1.6579999999999997e-05, "CyoA": 7.889999999999999e-06, "AtpA": 1.591e-05, "Prs": 2.0599999999999998e-06, "PurF": 1.16e-06, "GuaB": 2.7799999999999996e-06, "Gmk": 9.8e-07, "Adk": 3.77e-06, "NrdB": 1.32e-06, "NrdA": 7.3e-07, "CarA": 1.32e-06, "PyrB": 1.61e-06, "ThyA": 1.11e-06, "Tmk": 7.699999999999999e-07, "PyrG": 1.9299999999999997e-06, "Ndk": 3.6299999999999995e-06, "GlnA": 3.2999999999999997e-06, "100S": 0.0, "oriC~DNAP": 1.47e-09, "genome": 0.008050000000000002, "CellWall": 1.20002, "D-glucose": 6.969999999999999e-06, "AtpD": 2.1099999999999997e-06, "NuoA": 9.7e-07, "GuaA": 2.83e-06, "DnaE": 1.4e-06, "DnaX": 1.22e-06, "Lgt": 1.8e-06, "ClpP": 5.4e-07, "FtsH": 1.28e-06, "FusA": 5.7510000000000003e-08, "Lon": 1.1699999999999998e-06, "TufA": 1.4299999999999999e-06, "TufB": 2.66e-06, "DnaB": 4.5e-07, "GroEL": 1.02e-06, "GyrA": 1.8e-06, "GyrB": 1.2099999999999998e-06, "ParC": 6.800000000000001e-07, "ParE": 1.5599999999999999e-06, "SecA": 1.55e-06, "FtsI": 1.42e-06, "LpxC": 1.46e-06, "MurA": 1.53e-06, "BamA": 1.46e-06, "DnaK": 1.3600000000000001e-06, "FtsA": 1.84e-06, "ZipA": 6.7e-07, "OmpA": 2.17e-06, "OmpF": 1.6699999999999999e-06, "SecY": 1.4499999999999999e-06, "AlaS": 3.73e-06, "ArgS": 2.16e-06, "Hns": 2.29e-06, "IleS": 3.18e-06, "LeuS": 3.74e-06, "MetG": 2.71e-06, "ValS": 4.01e-06, "RpoA": 2.94e-09, "RpoB": 2.32e-06, "RpoC": 1.5e-07, "NusA": 4.3999999999999997e-07, "NusG": 0.0, "Rho": 0.0, "GreA": 4.2999999999999996e-07, "rRNA16S": 5.5e-07, "rRNA23S": 1.99e-06, "rRNA5S": 1.71e-06, "30S": 1.6e-06, "50S": 6.6e-07, "RplA": 1.641e-05, "RplL": 1.691e-05, "RpsA": 1.917e-05, "RpsC": 2.007e-05, "Crp": 2.05e-06, "CspC": 2.0599999999999998e-06, "DnaA": 1.46e-06, "DnaG": 1.61e-06, "Fis": 1.75e-06, "HupA": 2.56e-06, "Ssb": 2.09e-06, "Tsf": 1.09e-06, "DnaN": 1.4099999999999998e-06, "Frr": 3.8999999999999997e-07, "FtsZ": 2.24e-06, "GroES": 7.5e-07, "InfA": 0.0, "InfB": 1.04e-06, "InfC": 8.676e-08, "MreB": 2.1099999999999997e-06, "MukB": 6.5e-07, "PrfA": 5.9e-07, "PrfB": 1.73e-06, "EFTu": 1.1899999999999998e-06}, "count": {"RpoD": 231.0, "RNAP": 1686.0, "RNAP~RpoD": 966.0, "RNAPAuxiliary": 2739.0, "Ribosome": 7337.0, "RibosomeAuxiliary": 1502.0, "100S": 0.0, "oriC~DNAP": 1.0, "genome": 5473969.0, "rRNA16S": 377.0, "rRNA23S": 1354.0, "rRNA5S": 1161.0, "30S": 1088.0, "50S": 446.0, "RplA": 11155.0, "RplL": 11497.0, "RpsA": 13028.0, "RpsC": 13641.0}, "out": {"vital": 1.0, "Cl-": 0.06056, "Na+": 0.05, "NH4+": 0.0095, "K+": 0.00264, "Pi": 0.00132, "Mg2+": 0.0005300000000000001, "nicotinamide": 9.826e-05, "pantothenate": 4.949e-05, "pyridoxine": 1.655e-05, "thiamine": 1.507e-05, "lipoate": 9.74e-06, "riboflavin": 2.13e-06, "Ca2+": 5e-07, "biotin": 4.9e-07, "sulfate": 3.1e-07, "folate": 1.8e-07, "Mn2+": 8e-08, "boric_acid": 4e-08, "Co2+": 3.0000000000000004e-08, "Zn2+": 1e-08, "Cu2+": 1e-08, "Fe2+": 1e-08, "molybdate": 3.0000000000000004e-09, "D-glucose": 0.00405, "LB": 0.0, "L-alanine": 0.0008, "L-arginine": 0.005200000000000001, "L-asparagine": 0.0004, "L-aspartate": 0.0004, "L-cysteine": 9.975e-05, "L-glutamine": 0.00058, "glycine": 0.0008, "L-histidine": 0.0002, "L-isoleucine": 0.0004, "L-leucine": 0.0008, "L-lysine": 0.00039000000000000005, "L-methionine": 0.0002, "L-phenylalanine": 0.0004, "L-proline": 0.0004, "L-serine": 0.00999, "L-threonine": 0.0004, "L-tryptophan": 9.999e-05, "L-tyrosine": 0.0002, "L-valine": 0.0006, "adenine": 0.0002, "cytosine": 0.0002, "guanine": 0.00019, "uracil": 0.00019, "EZRich": 0.0, "H2O": 54.999010000000006, "H+": 0.0012, "O2": 0.0012, "CO2": 0.0012, "L-glutamate": 0.01097, "bioentity": 5.0, "length": 0.1, "Ribosome": 0.0}, "cell": {"H+": 0.00118, "membrane_H+": 0.00276, "length": 2.245565599e-06}, "polysomes": 3374.0, "mrna": 2569.0, "protein": 0.0, "trna_free": 0.00027934000000000005, "trna_charged": 0.00021240441000000004, "cells": 2147483647.0, "instances": 4294967296.0, "log2_instances": 32, "rnap_bound": 3401.0, "rnapaux_bound": 1710.0, "ribo_total": 42677.0}, "36800": {"conc": {"H+": 0.0012, "O2": 0.0012, "CO2": 0.0012, "Pi": 0.023899999999999998, "RpoD": 2.8e-07, "RNAP": 2.5499999999999997e-06, "RNAP~RpoD": 1.53e-06, "RNAPAuxiliary": 4.18e-06, "ppGpp": 3.3e-07, "ATP": 0.009550000000000001, "CTP": 0.00445, "GTP": 0.00422, "UTP": 0.01368, "PPi": 0.0002, "AMP": 0.00048, "CMP": 0.00059, "GMP": 0.0010500000000000002, "Ribosome": 1.089e-05, "RibosomeAuxiliary": 2.16e-06, "GDP": 0.0029700000000000004, "L-leucine": 0.00049, "L-alanine": 0.00475, "glycine": 0.006889999999999999, "L-valine": 0.00102, "L-glutamate": 0.01105, "L-serine": 4.12e-05, "L-isoleucine": 0.00015, "L-aspartate": 0.00501, "L-threonine": 8.58e-05, "L-lysine": 0.00074, "L-proline": 0.0006, "L-arginine": 0.00114, "L-phenylalanine": 3.4529999999999996e-05, "L-tyrosine": 6.723999999999999e-05, "L-glutamine": 0.00395, "L-asparagine": 0.0005600000000000001, "L-histidine": 0.0001, "L-methionine": 0.00012, "L-cysteine": 0.00064, "L-tryptophan": 3.7229999999999994e-05, "NH4+": 0.002, "acetyl-phosphate": 3.034e-08, "NADH": 0.00051, "NAD+": 0.00378, "NADPH": 0.00032, "NADP+": 0.00183, "FMN": 4.095e-05, "FAD": 0.00101, "CoA": 0.0014, "glutathione": 3.29e-12, "dATP": 0.00023, "ADP": 0.0005200000000000001, "dAMP": 0.00014000000000000001, "cAMP": 3.0140000000000004e-08, "adenosine": 0.00022, "deoxyadenosine": 4.2999999999999996e-07, "adenine": 0.00025, "dCTP": 8.99e-05, "cytosine": 0.00031, "cytidine": 1.6799999999999998e-06, "dGMP": 0.00051, "guanine": 1.3199999999999999e-05, "guanosine": 4.7e-06, "deoxyguanosine": 2.2e-06, "dTTP": 0.00076, "dTDP": 0.00013000000000000002, "UDP": 0.00298, "uridine": 3.33e-06, "ITP": 0.0, "IDP": 0.0, "IMP": 0.00049, "L-homocysteine": 8.226e-05, "L-citrulline": 2.015e-05, "L-ornithine": 5.019999999999999e-06, "L-histidinol": 6.104e-05, "S-adenosyl-L-methionine": 0.00017999999999999998, "D-glucose-6-phosphate": 0.00367, "D-fructose-6-phosphate": 0.00062, "D-fructose-1,6-bisphosphate": 0.0167, "dihydroxyacetone-phosphate": 0.00024, "3-phospho-D-glycerate": 0.00088, "phosphoenolpyruvate": 0.00029, "pyruvate": 0.0015300000000000001, "acetyl-CoA": 0.0005300000000000001, "oxaloacetate": 0.00064, "citrate": 0.00019, "2-oxoglutarate": 0.00063, "succinyl-CoA": 0.00026000000000000003, "succinate": 0.0007199999999999999, "fumarate": 0.00015, "L-malate": 0.00148, "propionyl-CoA": 2e-12, "malonyl-CoA": 0.0, "acetoacetyl-CoA": 2.237e-11, "myo-inositol": 0.0, "6-phospho-D-glucono-1,5-lactone": 3.1e-13, "6-phospho-D-gluconate": 0.00344, "D-ribulose-5-phosphate": 0.00016, "alpha-D-ribose-5-phosphate": 0.0004, "D-xylulose-5-phosphate": 1.1000000000000001e-10, "D-gluconate": 9e-07, "glycerate": 2.7e-13, "glycerol-3-phosphate": 0.0, "2-deoxy-D-ribose-5-phosphate": 3.1e-07, "5-phospho-alpha-D-ribose-1-diphosphate": 0.00023, "N-carbamoyl-L-aspartate": 1.051e-05, "(S)-dihydroorotate": 4.43e-06, "UDP-N-acetyl-D-glucosamine": 1.78e-12, "2,3-dihydroxybenzoate": 0.0, "4-hydroxybenzoate": 0.0, "shikimate": 0.00014000000000000001, "phenylpyruvate": 1.761e-05, "anthranilate": 1.365e-05, "N2-acetyl-L-ornithine": 9.3e-07, "riboflavin": 0.00013000000000000002, "quinolinate": 0.00016, "PfkA": 1.33e-06, "FbaA": 6.58e-06, "TpiA": 6.32e-06, "GapA": 1.7e-05, "Pgk": 1.34e-05, "Eno": 1.2199999999999998e-05, "PykF": 1.6699999999999999e-06, "AceF": 4.87e-06, "AceE": 1.06e-06, "Lpd": 1.7199999999999998e-06, "GltA": 4.139999999999999e-06, "Icd": 1.2470000000000001e-05, "SucA": 1.9299999999999997e-06, "Mdh": 1.68e-05, "CyoA": 7.78e-06, "AtpA": 1.605e-05, "Prs": 1.94e-06, "PurF": 1.1499999999999998e-06, "GuaB": 2.7200000000000002e-06, "Gmk": 9.1e-07, "Adk": 3.72e-06, "NrdB": 1.35e-06, "NrdA": 6.800000000000001e-07, "CarA": 1.3899999999999998e-06, "PyrB": 1.6799999999999998e-06, "ThyA": 1.1499999999999998e-06, "Tmk": 7.799999999999999e-07, "PyrG": 1.86e-06, "Ndk": 3.56e-06, "GlnA": 3.27e-06, "100S": 0.0, "oriC~DNAP": 1.3700000000000002e-09, "genome": 0.008140000000000001, "CellWall": 1.20004, "D-glucose": 6.9e-06, "AtpD": 2.05e-06, "NuoA": 1e-06, "GuaA": 2.74e-06, "DnaE": 1.4099999999999998e-06, "DnaX": 1.33e-06, "Lgt": 1.8e-06, "ClpP": 5.5e-07, "FtsH": 1.28e-06, "FusA": 9.62e-09, "Lon": 1.1299999999999998e-06, "TufA": 1.35e-06, "TufB": 2.66e-06, "DnaB": 4.2999999999999996e-07, "GroEL": 9.9e-07, "GyrA": 1.8e-06, "GyrB": 1.1399999999999999e-06, "ParC": 6.9e-07, "ParE": 1.6499999999999999e-06, "SecA": 1.59e-06, "FtsI": 1.4499999999999999e-06, "LpxC": 1.44e-06, "MurA": 1.51e-06, "BamA": 1.47e-06, "DnaK": 1.37e-06, "FtsA": 1.8e-06, "ZipA": 6.9e-07, "OmpA": 2.1e-06, "OmpF": 1.6999999999999998e-06, "SecY": 1.37e-06, "AlaS": 3.6299999999999995e-06, "ArgS": 2.0599999999999998e-06, "Hns": 2.21e-06, "IleS": 3.2799999999999995e-06, "LeuS": 3.66e-06, "MetG": 2.7299999999999997e-06, "ValS": 4.1100000000000005e-06, "RpoA": 1.3700000000000002e-09, "RpoB": 2.35e-06, "RpoC": 1.8999999999999998e-07, "NusA": 2.4e-07, "NusG": 1.3700000000000002e-09, "Rho": 0.0, "GreA": 2.8e-07, "rRNA16S": 6.2e-07, "rRNA23S": 2.04e-06, "rRNA5S": 1.6599999999999998e-06, "30S": 1.3e-06, "50S": 6.2e-07, "RplA": 1.589e-05, "RplL": 1.737e-05, "RpsA": 1.919e-05, "RpsC": 2.092e-05, "Crp": 2e-06, "CspC": 2.0299999999999996e-06, "DnaA": 1.44e-06, "DnaG": 1.58e-06, "Fis": 1.71e-06, "HupA": 2.5699999999999995e-06, "Ssb": 1.99e-06, "Tsf": 1.09e-06, "DnaN": 1.35e-06, "Frr": 6.800000000000001e-07, "FtsZ": 2.21e-06, "GroES": 7.2e-07, "InfA": 0.0, "InfB": 1.18e-06, "InfC": 3e-07, "MreB": 1.99e-06, "MukB": 6.5e-07, "PrfA": 6.3e-07, "PrfB": 1.7599999999999999e-06, "EFTu": 1.2e-06}, "count": {"RpoD": 206.0, "RNAP": 1855.0, "RNAP~RpoD": 1115.0, "RNAPAuxiliary": 3042.0, "Ribosome": 7920.0, "RibosomeAuxiliary": 1574.0, "100S": 0.0, "oriC~DNAP": 1.0, "genome": 5919213.0, "rRNA16S": 450.0, "rRNA23S": 1482.0, "rRNA5S": 1210.0, "30S": 946.0, "50S": 451.0, "RplA": 11562.0, "RplL": 12639.0, "RpsA": 13963.0, "RpsC": 15221.0}, "out": {"vital": 1.0, "Cl-": 0.06056, "Na+": 0.05, "NH4+": 0.0095, "K+": 0.00264, "Pi": 0.00132, "Mg2+": 0.0005300000000000001, "nicotinamide": 9.826e-05, "pantothenate": 4.949e-05, "pyridoxine": 1.655e-05, "thiamine": 1.507e-05, "lipoate": 9.74e-06, "riboflavin": 2.13e-06, "Ca2+": 5e-07, "biotin": 4.9e-07, "sulfate": 3.1e-07, "folate": 1.8e-07, "Mn2+": 8e-08, "boric_acid": 4e-08, "Co2+": 3.0000000000000004e-08, "Zn2+": 1e-08, "Cu2+": 1e-08, "Fe2+": 1e-08, "molybdate": 3.0000000000000004e-09, "D-glucose": 0.00405, "LB": 0.0, "L-alanine": 0.0008, "L-arginine": 0.005200000000000001, "L-asparagine": 0.0004, "L-aspartate": 0.0004, "L-cysteine": 9.973e-05, "L-glutamine": 0.00058, "glycine": 0.0008, "L-histidine": 0.0002, "L-isoleucine": 0.0004, "L-leucine": 0.0008, "L-lysine": 0.00039000000000000005, "L-methionine": 0.0002, "L-phenylalanine": 0.0004, "L-proline": 0.0004, "L-serine": 0.00999, "L-threonine": 0.0004, "L-tryptophan": 9.999e-05, "L-tyrosine": 0.0002, "L-valine": 0.0006, "adenine": 0.0002, "cytosine": 0.0002, "guanine": 0.00019, "uracil": 0.00019, "EZRich": 0.0, "H2O": 54.99896, "H+": 0.0012, "O2": 0.0012, "CO2": 0.0012, "L-glutamate": 0.01097, "bioentity": 5.0, "length": 0.1, "Ribosome": 0.0}, "cell": {"H+": 0.00118, "membrane_H+": 0.00307, "length": 2.403244146e-06}, "polysomes": 3571.0, "mrna": 2873.0, "protein": 0.0, "trna_free": 0.00027819000000000005, "trna_charged": 0.00021332822000000006, "cells": 2147483647.0, "instances": 4294967296.0, "log2_instances": 32, "rnap_bound": 3583.0, "rnapaux_bound": 1739.0, "ribo_total": 45340.0}, "36900": {"conc": {"H+": 0.0012, "O2": 0.0012, "CO2": 0.0012, "Pi": 0.023899999999999998, "RpoD": 3.1e-07, "RNAP": 2.52e-06, "RNAP~RpoD": 1.6999999999999998e-06, "RNAPAuxiliary": 4.28e-06, "ppGpp": 3.3e-07, "ATP": 0.00961, "CTP": 0.00447, "GTP": 0.004370000000000001, "UTP": 0.01375, "PPi": 0.0002, "AMP": 0.00046, "CMP": 0.0006, "GMP": 0.00093, "Ribosome": 1.0779999999999998e-05, "RibosomeAuxiliary": 2.18e-06, "GDP": 0.00264, "L-leucine": 0.0005200000000000001, "L-alanine": 0.005070000000000001, "glycine": 0.00677, "L-valine": 0.0010600000000000002, "L-glutamate": 0.011210000000000001, "L-serine": 4.3119999999999994e-05, "L-isoleucine": 0.00017, "L-aspartate": 0.00515, "L-threonine": 8.853e-05, "L-lysine": 0.00074, "L-proline": 0.00062, "L-arginine": 0.00116, "L-phenylalanine": 3.4649999999999995e-05, "L-tyrosine": 6.806999999999999e-05, "L-glutamine": 0.00392, "L-asparagine": 0.00058, "L-histidine": 0.0001, "L-methionine": 0.00012, "L-cysteine": 0.00066, "L-tryptophan": 3.7909999999999994e-05, "NH4+": 0.002, "acetyl-phosphate": 3.053e-08, "NADH": 0.0005200000000000001, "NAD+": 0.00384, "NADPH": 0.00033, "NADP+": 0.00185, "FMN": 4.307e-05, "FAD": 0.00101, "CoA": 0.0014, "glutathione": 3.1e-12, "dATP": 0.00021, "ADP": 0.00045000000000000004, "dAMP": 0.00013000000000000002, "cAMP": 2.9540000000000002e-08, "adenosine": 0.00022, "deoxyadenosine": 4.2999999999999996e-07, "adenine": 0.00025, "dCTP": 9.264e-05, "cytosine": 0.00031, "cytidine": 1.6799999999999998e-06, "dGMP": 0.00049, "guanine": 1.149e-05, "guanosine": 4.69e-06, "deoxyguanosine": 2.2e-06, "dTTP": 0.00074, "dTDP": 0.00012, "UDP": 0.003, "uridine": 3.3399999999999998e-06, "ITP": 0.0, "IDP": 0.0, "IMP": 0.00048, "L-homocysteine": 8.719e-05, "L-citrulline": 1.925e-05, "L-ornithine": 4.759999999999999e-06, "L-histidinol": 6.17e-05, "S-adenosyl-L-methionine": 0.00017999999999999998, "D-glucose-6-phosphate": 0.00367, "D-fructose-6-phosphate": 0.00062, "D-fructose-1,6-bisphosphate": 0.016890000000000002, "dihydroxyacetone-phosphate": 0.00025, "3-phospho-D-glycerate": 0.0008900000000000001, "phosphoenolpyruvate": 0.0003, "pyruvate": 0.0015600000000000002, "acetyl-CoA": 0.0005300000000000001, "oxaloacetate": 0.0006500000000000001, "citrate": 0.00019, "2-oxoglutarate": 0.00063, "succinyl-CoA": 0.00026000000000000003, "succinate": 0.0007199999999999999, "fumarate": 0.00015, "L-malate": 0.00148, "propionyl-CoA": 2.0299999999999996e-12, "malonyl-CoA": 0.0, "acetoacetyl-CoA": 2.223e-11, "myo-inositol": 0.0, "6-phospho-D-glucono-1,5-lactone": 2.9e-13, "6-phospho-D-gluconate": 0.00344, "D-ribulose-5-phosphate": 0.00016, "alpha-D-ribose-5-phosphate": 0.0004, "D-xylulose-5-phosphate": 1.1000000000000001e-10, "D-gluconate": 8.699999999999999e-07, "glycerate": 2.6e-13, "glycerol-3-phosphate": 0.0, "2-deoxy-D-ribose-5-phosphate": 3e-07, "5-phospho-alpha-D-ribose-1-diphosphate": 0.00023, "N-carbamoyl-L-aspartate": 1.138e-05, "(S)-dihydroorotate": 4.769999999999999e-06, "UDP-N-acetyl-D-glucosamine": 1.68e-12, "2,3-dihydroxybenzoate": 0.0, "4-hydroxybenzoate": 0.0, "shikimate": 0.00014000000000000001, "phenylpyruvate": 1.709e-05, "anthranilate": 1.368e-05, "N2-acetyl-L-ornithine": 8.9e-07, "riboflavin": 0.00014000000000000001, "quinolinate": 0.00015, "PfkA": 1.4499999999999999e-06, "FbaA": 6.54e-06, "TpiA": 6.259999999999999e-06, "GapA": 1.6989999999999998e-05, "Pgk": 1.339e-05, "Eno": 1.2489999999999999e-05, "PykF": 1.6999999999999998e-06, "AceF": 4.95e-06, "AceE": 1.09e-06, "Lpd": 1.81e-06, "GltA": 4.059999999999999e-06, "Icd": 1.2470000000000001e-05, "SucA": 1.92e-06, "Mdh": 1.701e-05, "CyoA": 7.599999999999999e-06, "AtpA": 1.634e-05, "Prs": 1.89e-06, "PurF": 1.1499999999999998e-06, "GuaB": 2.63e-06, "Gmk": 8.599999999999999e-07, "Adk": 3.6499999999999998e-06, "NrdB": 1.34e-06, "NrdA": 6.800000000000001e-07, "CarA": 1.37e-06, "PyrB": 1.84e-06, "ThyA": 1.1699999999999998e-06, "Tmk": 7.799999999999999e-07, "PyrG": 1.85e-06, "Ndk": 3.5499999999999995e-06, "GlnA": 3.19e-06, "100S": 0.0, "oriC~DNAP": 1.29e-09, "genome": 0.008230000000000001, "CellWall": 1.20001, "D-glucose": 6.879999999999999e-06, "AtpD": 2.08e-06, "NuoA": 9.8e-07, "GuaA": 2.71e-06, "DnaE": 1.4099999999999998e-06, "DnaX": 1.28e-06, "Lgt": 1.79e-06, "ClpP": 5.9e-07, "FtsH": 1.32e-06, "FusA": 1.035e-08, "Lon": 1.09e-06, "TufA": 1.31e-06, "TufB": 2.6499999999999996e-06, "DnaB": 4.6999999999999995e-07, "GroEL": 9.8e-07, "GyrA": 1.84e-06, "GyrB": 1.1299999999999998e-06, "ParC": 6.7e-07, "ParE": 1.6499999999999999e-06, "SecA": 1.62e-06, "FtsI": 1.46e-06, "LpxC": 1.4499999999999999e-06, "MurA": 1.46e-06, "BamA": 1.49e-06, "DnaK": 1.3899999999999998e-06, "FtsA": 1.84e-06, "ZipA": 7.699999999999999e-07, "OmpA": 2.0699999999999997e-06, "OmpF": 1.71e-06, "SecY": 1.32e-06, "AlaS": 3.54e-06, "ArgS": 1.96e-06, "Hns": 2.22e-06, "IleS": 3.3999999999999996e-06, "LeuS": 3.5299999999999997e-06, "MetG": 2.8199999999999997e-06, "ValS": 4.36e-06, "RpoA": 0.0, "RpoB": 2.4999999999999998e-06, "RpoC": 2.0999999999999997e-07, "NusA": 1.5e-07, "NusG": 0.0, "Rho": 0.0, "GreA": 2.8e-07, "rRNA16S": 6.3e-07, "rRNA23S": 2.1499999999999997e-06, "rRNA5S": 1.7399999999999999e-06, "30S": 1.4499999999999999e-06, "50S": 6.800000000000001e-07, "RplA": 1.4839999999999999e-05, "RplL": 1.639e-05, "RpsA": 1.839e-05, "RpsC": 2.304e-05, "Crp": 1.9299999999999997e-06, "CspC": 2.08e-06, "DnaA": 1.37e-06, "DnaG": 1.57e-06, "Fis": 1.71e-06, "HupA": 2.5899999999999998e-06, "Ssb": 1.95e-06, "Tsf": 9.7e-07, "DnaN": 1.28e-06, "Frr": 8.399999999999999e-07, "FtsZ": 2.21e-06, "GroES": 7e-07, "InfA": 0.0, "InfB": 1.04e-06, "InfC": 3.4000000000000003e-07, "MreB": 2e-06, "MukB": 6.800000000000001e-07, "PrfA": 6.5e-07, "PrfB": 1.58e-06, "EFTu": 1.1e-06}, "count": {"RpoD": 242.0, "RNAP": 1944.0, "RNAP~RpoD": 1312.0, "RNAPAuxiliary": 3310.0, "Ribosome": 8334.0, "RibosomeAuxiliary": 1685.0, "100S": 0.0, "oriC~DNAP": 1.0, "genome": 6363881.0, "rRNA16S": 484.0, "rRNA23S": 1663.0, "rRNA5S": 1346.0, "30S": 1124.0, "50S": 525.0, "RplA": 11466.0, "RplL": 12667.0, "RpsA": 14210.0, "RpsC": 17808.0}, "out": {"vital": 1.0, "Cl-": 0.06056, "Na+": 0.05, "NH4+": 0.0095, "K+": 0.00264, "Pi": 0.00132, "Mg2+": 0.0005300000000000001, "nicotinamide": 9.826e-05, "pantothenate": 4.949e-05, "pyridoxine": 1.655e-05, "thiamine": 1.507e-05, "lipoate": 9.74e-06, "riboflavin": 2.13e-06, "Ca2+": 5e-07, "biotin": 4.9e-07, "sulfate": 3.1e-07, "folate": 1.8e-07, "Mn2+": 8e-08, "boric_acid": 4e-08, "Co2+": 3.0000000000000004e-08, "Zn2+": 1e-08, "Cu2+": 1e-08, "Fe2+": 1e-08, "molybdate": 3.0000000000000004e-09, "D-glucose": 0.00405, "LB": 0.0, "L-alanine": 0.0008, "L-arginine": 0.005200000000000001, "L-asparagine": 0.0004, "L-aspartate": 0.0004, "L-cysteine": 9.970999999999999e-05, "L-glutamine": 0.00058, "glycine": 0.0008, "L-histidine": 0.0002, "L-isoleucine": 0.0004, "L-leucine": 0.0008, "L-lysine": 0.00039000000000000005, "L-methionine": 0.0002, "L-phenylalanine": 0.0004, "L-proline": 0.0004, "L-serine": 0.00999, "L-threonine": 0.0004, "L-tryptophan": 9.999e-05, "L-tyrosine": 0.0002, "L-valine": 0.0006, "adenine": 0.0002, "cytosine": 0.0002, "guanine": 0.00019, "uracil": 0.00019, "EZRich": 0.0, "H2O": 54.998900000000006, "H+": 0.0012, "O2": 0.0012, "CO2": 0.0012, "L-glutamate": 0.01097, "bioentity": 5.0, "length": 0.1, "Ribosome": 0.0}, "cell": {"H+": 0.00118, "membrane_H+": 0.00304, "length": 2.553234932e-06}, "polysomes": 3823.0, "mrna": 2999.0, "protein": 0.0, "trna_free": 0.00027589000000000004, "trna_charged": 0.00021405386999999996, "cells": 2147483647.0, "instances": 4294967296.0, "log2_instances": 32, "rnap_bound": 3827.0, "rnapaux_bound": 1800.0, "ribo_total": 48044.0}, "37000": {"conc": {"H+": 0.0012, "O2": 0.0012, "CO2": 0.0012, "Pi": 0.023899999999999998, "RpoD": 2.9e-07, "RNAP": 2.5099999999999997e-06, "RNAP~RpoD": 1.8e-06, "RNAPAuxiliary": 4.33e-06, "ppGpp": 3.3e-07, "ATP": 0.009550000000000001, "CTP": 0.00447, "GTP": 0.0041600000000000005, "UTP": 0.01374, "PPi": 0.0002, "AMP": 0.00044, "CMP": 0.0006, "GMP": 0.0008900000000000001, "Ribosome": 1.0609999999999998e-05, "RibosomeAuxiliary": 2.1899999999999998e-06, "GDP": 0.0025299999999999997, "L-leucine": 0.00049, "L-alanine": 0.004900000000000001, "glycine": 0.0060999999999999995, "L-valine": 0.00102, "L-glutamate": 0.01115, "L-serine": 4.209e-05, "L-isoleucine": 0.00017999999999999998, "L-aspartate": 0.005059999999999999, "L-threonine": 9.696e-05, "L-lysine": 0.00074, "L-proline": 0.00061, "L-arginine": 0.00115, "L-phenylalanine": 3.3509999999999996e-05, "L-tyrosine": 5.158e-05, "L-glutamine": 0.00383, "L-asparagine": 0.0005600000000000001, "L-histidine": 0.0001, "L-methionine": 0.00014000000000000001, "L-cysteine": 0.00061, "L-tryptophan": 3.0739999999999994e-05, "NH4+": 0.002, "acetyl-phosphate": 3.0800000000000004e-08, "NADH": 0.0005200000000000001, "NAD+": 0.00387, "NADPH": 0.00033, "NADP+": 0.0018700000000000001, "FMN": 4.297999999999999e-05, "FAD": 0.00101, "CoA": 0.0014, "glutathione": 2.9300000000000002e-12, "dATP": 0.0002, "ADP": 0.00046, "dAMP": 0.00013000000000000002, "cAMP": 2.899e-08, "adenosine": 0.0002, "deoxyadenosine": 4.2999999999999996e-07, "adenine": 0.00023, "dCTP": 0.00011, "cytosine": 0.00032, "cytidine": 1.6999999999999998e-06, "dGMP": 0.00049, "guanine": 1.04e-05, "guanosine": 4.669999999999999e-06, "deoxyguanosine": 2.2e-06, "dTTP": 0.00073, "dTDP": 0.00012, "UDP": 0.003, "uridine": 3.37e-06, "ITP": 0.0, "IDP": 0.0, "IMP": 0.00045000000000000004, "L-homocysteine": 9.536e-05, "L-citrulline": 1.957e-05, "L-ornithine": 4.78e-06, "L-histidinol": 6.0889999999999995e-05, "S-adenosyl-L-methionine": 0.00017999999999999998, "D-glucose-6-phosphate": 0.00366, "D-fructose-6-phosphate": 0.00062, "D-fructose-1,6-bisphosphate": 0.01704, "dihydroxyacetone-phosphate": 0.00025, "3-phospho-D-glycerate": 0.00091, "phosphoenolpyruvate": 0.00029, "pyruvate": 0.00151, "acetyl-CoA": 0.0005200000000000001, "oxaloacetate": 0.0006500000000000001, "citrate": 0.00019, "2-oxoglutarate": 0.00063, "succinyl-CoA": 0.00026000000000000003, "succinate": 0.0007199999999999999, "fumarate": 0.00015, "L-malate": 0.00147, "propionyl-CoA": 2.0899999999999998e-12, "malonyl-CoA": 0.0, "acetoacetyl-CoA": 2.214e-11, "myo-inositol": 0.0, "6-phospho-D-glucono-1,5-lactone": 2.8e-13, "6-phospho-D-gluconate": 0.00344, "D-ribulose-5-phosphate": 0.00016, "alpha-D-ribose-5-phosphate": 0.0004, "D-xylulose-5-phosphate": 1.1000000000000001e-10, "D-gluconate": 8.499999999999999e-07, "glycerate": 2.4e-13, "glycerol-3-phosphate": 0.0, "2-deoxy-D-ribose-5-phosphate": 3e-07, "5-phospho-alpha-D-ribose-1-diphosphate": 0.00022, "N-carbamoyl-L-aspartate": 1.21e-05, "(S)-dihydroorotate": 5.13e-06, "UDP-N-acetyl-D-glucosamine": 1.5800000000000001e-12, "2,3-dihydroxybenzoate": 0.0, "4-hydroxybenzoate": 0.0, "shikimate": 0.00015, "phenylpyruvate": 1.687e-05, "anthranilate": 1.2859999999999999e-05, "N2-acetyl-L-ornithine": 8.699999999999999e-07, "riboflavin": 0.00013000000000000002, "quinolinate": 0.00015, "PfkA": 1.6399999999999998e-06, "FbaA": 6.349999999999999e-06, "TpiA": 6.29e-06, "GapA": 1.719e-05, "Pgk": 1.3579999999999999e-05, "Eno": 1.273e-05, "PykF": 1.73e-06, "AceF": 4.9999999999999996e-06, "AceE": 1.12e-06, "Lpd": 1.92e-06, "GltA": 4.1199999999999995e-06, "Icd": 1.2529999999999999e-05, "SucA": 1.9299999999999997e-06, "Mdh": 1.737e-05, "CyoA": 7.49e-06, "AtpA": 1.6519999999999998e-05, "Prs": 1.83e-06, "PurF": 1.2e-06, "GuaB": 2.5099999999999997e-06, "Gmk": 8.499999999999999e-07, "Adk": 3.58e-06, "NrdB": 1.32e-06, "NrdA": 7.699999999999999e-07, "CarA": 1.3600000000000001e-06, "PyrB": 1.91e-06, "ThyA": 1.2099999999999998e-06, "Tmk": 8.699999999999999e-07, "PyrG": 1.79e-06, "Ndk": 3.5499999999999995e-06, "GlnA": 3.0899999999999996e-06, "100S": 0.0, "oriC~DNAP": 1.2200000000000001e-09, "genome": 0.008320000000000001, "CellWall": 1.20002, "D-glucose": 6.9e-06, "AtpD": 2.12e-06, "NuoA": 9.3e-07, "GuaA": 2.63e-06, "DnaE": 1.44e-06, "DnaX": 1.29e-06, "Lgt": 1.78e-06, "ClpP": 6.4e-07, "FtsH": 1.3600000000000001e-06, "FusA": 1.2200000000000001e-09, "Lon": 1.1e-06, "TufA": 1.3e-06, "TufB": 2.5499999999999997e-06, "DnaB": 5.6e-07, "GroEL": 9.1e-07, "GyrA": 1.85e-06, "GyrB": 1.1299999999999998e-06, "ParC": 6.3e-07, "ParE": 1.62e-06, "SecA": 1.55e-06, "FtsI": 1.5199999999999998e-06, "LpxC": 1.47e-06, "MurA": 1.38e-06, "BamA": 1.49e-06, "DnaK": 1.4499999999999999e-06, "FtsA": 1.78e-06, "ZipA": 8.399999999999999e-07, "OmpA": 1.98e-06, "OmpF": 1.69e-06, "SecY": 1.3e-06, "AlaS": 3.4700000000000002e-06, "ArgS": 1.87e-06, "Hns": 2.39e-06, "IleS": 3.3999999999999996e-06, "LeuS": 3.3599999999999996e-06, "MetG": 2.8199999999999997e-06, "ValS": 4.62e-06, "RpoA": 0.0, "RpoB": 2.54e-06, "RpoC": 2.7e-07, "NusA": 2.5e-07, "NusG": 1.2200000000000001e-09, "Rho": 3.6700000000000004e-09, "GreA": 3.1e-07, "rRNA16S": 7.599999999999999e-07, "rRNA23S": 2.4500000000000003e-06, "rRNA5S": 1.82e-06, "30S": 1.5599999999999999e-06, "50S": 7.2e-07, "RplA": 1.2479999999999999e-05, "RplL": 1.372e-05, "RpsA": 1.8789999999999998e-05, "RpsC": 2.3429999999999998e-05, "Crp": 1.98e-06, "CspC": 2.18e-06, "DnaA": 1.3e-06, "DnaG": 1.51e-06, "Fis": 1.78e-06, "HupA": 2.52e-06, "Ssb": 2.0699999999999997e-06, "Tsf": 9.3e-07, "DnaN": 1.2499999999999999e-06, "Frr": 9.399999999999999e-07, "FtsZ": 2.1899999999999998e-06, "GroES": 7.4e-07, "InfA": 0.0, "InfB": 9.2e-07, "InfC": 3.6e-07, "MreB": 2.0299999999999996e-06, "MukB": 7.2e-07, "PrfA": 6.2e-07, "PrfB": 1.42e-06, "EFTu": 9.9e-07}, "count": {"RpoD": 239.0, "RNAP": 2054.0, "RNAP~RpoD": 1471.0, "RNAPAuxiliary": 3547.0, "Ribosome": 8682.0, "RibosomeAuxiliary": 1794.0, "100S": 0.0, "oriC~DNAP": 1.0, "genome": 6808385.0, "rRNA16S": 625.0, "rRNA23S": 2005.0, "rRNA5S": 1493.0, "30S": 1275.0, "50S": 589.0, "RplA": 10213.0, "RplL": 11232.0, "RpsA": 15380.0, "RpsC": 19176.0}, "out": {"vital": 1.0, "Cl-": 0.06056, "Na+": 0.05, "NH4+": 0.0095, "K+": 0.00264, "Pi": 0.00132, "Mg2+": 0.0005300000000000001, "nicotinamide": 9.826e-05, "pantothenate": 4.949e-05, "pyridoxine": 1.655e-05, "thiamine": 1.507e-05, "lipoate": 9.74e-06, "riboflavin": 2.13e-06, "Ca2+": 5e-07, "biotin": 4.9e-07, "sulfate": 3.1e-07, "folate": 1.8e-07, "Mn2+": 8e-08, "boric_acid": 4e-08, "Co2+": 3.0000000000000004e-08, "Zn2+": 1e-08, "Cu2+": 1e-08, "Fe2+": 1e-08, "molybdate": 3.0000000000000004e-09, "D-glucose": 0.00404, "LB": 0.0, "L-alanine": 0.0008, "L-arginine": 0.005200000000000001, "L-asparagine": 0.00039000000000000005, "L-aspartate": 0.0004, "L-cysteine": 9.968000000000001e-05, "L-glutamine": 0.00058, "glycine": 0.0008, "L-histidine": 0.0002, "L-isoleucine": 0.0004, "L-leucine": 0.0008, "L-lysine": 0.00039000000000000005, "L-methionine": 0.0002, "L-phenylalanine": 0.0004, "L-proline": 0.0004, "L-serine": 0.00999, "L-threonine": 0.0004, "L-tryptophan": 9.999e-05, "L-tyrosine": 0.0002, "L-valine": 0.0006, "adenine": 0.0002, "cytosine": 0.0002, "guanine": 0.00019, "uracil": 0.00019, "EZRich": 0.0, "H2O": 54.998830000000005, "H+": 0.0012, "O2": 0.0012, "CO2": 0.0012, "L-glutamate": 0.01097, "bioentity": 5.0, "length": 0.1, "Ribosome": 0.0}, "cell": {"H+": 0.00118, "membrane_H+": 0.0035099999999999997, "length": 2.704019779e-06}, "polysomes": 4068.0, "mrna": 3278.0, "protein": 0.0, "trna_free": 0.00028294999999999997, "trna_charged": 0.00021822732, "cells": 2147483647.0, "instances": 4294967296.0, "log2_instances": 32, "rnap_bound": 4024.0, "rnapaux_bound": 1841.0, "ribo_total": 50972.0}, "37100": {"conc": {"H+": 0.0012, "O2": 0.0012, "CO2": 0.0012, "Pi": 0.023899999999999998, "RpoD": 2.7e-07, "RNAP": 2.48e-06, "RNAP~RpoD": 1.9299999999999997e-06, "RNAPAuxiliary": 4.41e-06, "ppGpp": 3.3e-07, "ATP": 0.009519999999999999, "CTP": 0.00456, "GTP": 0.00379, "UTP": 0.01402, "PPi": 0.0002, "AMP": 0.00046, "CMP": 0.00062, "GMP": 0.00101, "Ribosome": 1.024e-05, "RibosomeAuxiliary": 2.17e-06, "GDP": 0.00286, "L-leucine": 0.00049, "L-alanine": 0.004900000000000001, "glycine": 0.00622, "L-valine": 0.0010400000000000001, "L-glutamate": 0.01105, "L-serine": 4.3799999999999994e-05, "L-isoleucine": 0.00019, "L-aspartate": 0.005110000000000001, "L-threonine": 9.921e-05, "L-lysine": 0.00073, "L-proline": 0.00062, "L-arginine": 0.00116, "L-phenylalanine": 3.464e-05, "L-tyrosine": 5.8989999999999996e-05, "L-glutamine": 0.00386, "L-asparagine": 0.00057, "L-histidine": 0.0001, "L-methionine": 0.00012, "L-cysteine": 0.00059, "L-tryptophan": 3.239e-05, "NH4+": 0.002, "acetyl-phosphate": 3.0980000000000003e-08, "NADH": 0.0005300000000000001, "NAD+": 0.0038799999999999998, "NADPH": 0.00033, "NADP+": 0.00188, "FMN": 3.801e-05, "FAD": 0.00101, "CoA": 0.0014, "glutathione": 2.7499999999999998e-12, "dATP": 0.0002, "ADP": 0.00051, "dAMP": 0.00012, "cAMP": 2.831e-08, "adenosine": 0.00021, "deoxyadenosine": 4.1999999999999995e-07, "adenine": 0.00025, "dCTP": 0.00014000000000000001, "cytosine": 0.00038, "cytidine": 1.71e-06, "dGMP": 0.0005, "guanine": 1.058e-05, "guanosine": 4.66e-06, "deoxyguanosine": 2.1899999999999998e-06, "dTTP": 0.00074, "dTDP": 0.00012, "UDP": 0.0030600000000000002, "uridine": 3.39e-06, "ITP": 0.0, "IDP": 0.0, "IMP": 0.00048, "L-homocysteine": 8.428e-05, "L-citrulline": 2.048e-05, "L-ornithine": 4.96e-06, "L-histidinol": 6.147999999999999e-05, "S-adenosyl-L-methionine": 0.00017999999999999998, "D-glucose-6-phosphate": 0.00366, "D-fructose-6-phosphate": 0.00062, "D-fructose-1,6-bisphosphate": 0.01709, "dihydroxyacetone-phosphate": 0.00025, "3-phospho-D-glycerate": 0.00091, "phosphoenolpyruvate": 0.00029, "pyruvate": 0.00148, "acetyl-CoA": 0.00051, "oxaloacetate": 0.0006500000000000001, "citrate": 0.00019, "2-oxoglutarate": 0.00062, "succinyl-CoA": 0.00026000000000000003, "succinate": 0.0007, "fumarate": 0.00014000000000000001, "L-malate": 0.00145, "propionyl-CoA": 2.13e-12, "malonyl-CoA": 0.0, "acetoacetyl-CoA": 2.189e-11, "myo-inositol": 0.0, "6-phospho-D-glucono-1,5-lactone": 2.6e-13, "6-phospho-D-gluconate": 0.00344, "D-ribulose-5-phosphate": 0.00016, "alpha-D-ribose-5-phosphate": 0.0004, "D-xylulose-5-phosphate": 1.1000000000000001e-10, "D-gluconate": 8.199999999999999e-07, "glycerate": 2.3000000000000003e-13, "glycerol-3-phosphate": 0.0, "2-deoxy-D-ribose-5-phosphate": 2.9e-07, "5-phospho-alpha-D-ribose-1-diphosphate": 0.00023, "N-carbamoyl-L-aspartate": 1.1109999999999999e-05, "(S)-dihydroorotate": 4.7e-06, "UDP-N-acetyl-D-glucosamine": 1.49e-12, "2,3-dihydroxybenzoate": 0.0, "4-hydroxybenzoate": 0.0, "shikimate": 0.00016, "phenylpyruvate": 1.737e-05, "anthranilate": 1.309e-05, "N2-acetyl-L-ornithine": 8.799999999999999e-07, "riboflavin": 0.00012, "quinolinate": 0.00015, "PfkA": 1.71e-06, "FbaA": 6.22e-06, "TpiA": 6.269999999999999e-06, "GapA": 1.739e-05, "Pgk": 1.351e-05, "Eno": 1.305e-05, "PykF": 1.7399999999999999e-06, "AceF": 4.95e-06, "AceE": 1.2099999999999998e-06, "Lpd": 1.91e-06, "GltA": 4.129999999999999e-06, "Icd": 1.2529999999999999e-05, "SucA": 1.94e-06, "Mdh": 1.772e-05, "CyoA": 7.38e-06, "AtpA": 1.663e-05, "Prs": 1.84e-06, "PurF": 1.2499999999999999e-06, "GuaB": 2.48e-06, "Gmk": 8.299999999999999e-07, "Adk": 3.54e-06, "NrdB": 1.3e-06, "NrdA": 8.1e-07, "CarA": 1.46e-06, "PyrB": 1.83e-06, "ThyA": 1.28e-06, "Tmk": 8.799999999999999e-07, "PyrG": 1.69e-06, "Ndk": 3.41e-06, "GlnA": 3.07e-06, "100S": 0.0, "oriC~DNAP": 1.15e-09, "genome": 0.00834, "CellWall": 1.20001, "D-glucose": 6.91e-06, "AtpD": 2.17e-06, "NuoA": 9e-07, "GuaA": 2.54e-06, "DnaE": 1.37e-06, "DnaX": 1.34e-06, "Lgt": 1.82e-06, "ClpP": 6.1e-07, "FtsH": 1.3899999999999998e-06, "FusA": 0.0, "Lon": 1.11e-06, "TufA": 1.3899999999999998e-06, "TufB": 2.4999999999999998e-06, "DnaB": 6.2e-07, "GroEL": 8.499999999999999e-07, "GyrA": 1.87e-06, "GyrB": 1.1e-06, "ParC": 6e-07, "ParE": 1.57e-06, "SecA": 1.55e-06, "FtsI": 1.58e-06, "LpxC": 1.46e-06, "MurA": 1.34e-06, "BamA": 1.42e-06, "DnaK": 1.5399999999999999e-06, "FtsA": 1.7399999999999999e-06, "ZipA": 9.9e-07, "OmpA": 1.99e-06, "OmpF": 1.62e-06, "SecY": 1.28e-06, "AlaS": 3.41e-06, "ArgS": 1.78e-06, "Hns": 2.5299999999999995e-06, "IleS": 3.39e-06, "LeuS": 3.2799999999999995e-06, "MetG": 2.8199999999999997e-06, "ValS": 4.669999999999999e-06, "RpoA": 1.15e-09, "RpoB": 2.6e-06, "RpoC": 3e-07, "NusA": 2.9e-07, "NusG": 0.0, "Rho": 7.813e-08, "GreA": 2.8e-07, "rRNA16S": 7.799999999999999e-07, "rRNA23S": 2.47e-06, "rRNA5S": 1.85e-06, "30S": 1.6599999999999998e-06, "50S": 6.9e-07, "RplA": 1.223e-05, "RplL": 1.456e-05, "RpsA": 1.962e-05, "RpsC": 2.139e-05, "Crp": 2.12e-06, "CspC": 2.25e-06, "DnaA": 1.28e-06, "DnaG": 1.46e-06, "Fis": 1.84e-06, "HupA": 2.48e-06, "Ssb": 2.1499999999999997e-06, "Tsf": 9.6e-07, "DnaN": 1.27e-06, "Frr": 9.399999999999999e-07, "FtsZ": 2.1e-06, "GroES": 7.699999999999999e-07, "InfA": 1.265e-08, "InfB": 8e-07, "InfC": 3.6e-07, "MreB": 1.9699999999999998e-06, "MukB": 7.1e-07, "PrfA": 5.699999999999999e-07, "PrfB": 1.31e-06, "EFTu": 9.399999999999999e-07}, "count": {"RpoD": 236.0, "RNAP": 2158.0, "RNAP~RpoD": 1676.0, "RNAPAuxiliary": 3835.0, "Ribosome": 8906.0, "RibosomeAuxiliary": 1887.0, "100S": 0.0, "oriC~DNAP": 1.0, "genome": 7253925.0, "rRNA16S": 678.0, "rRNA23S": 2148.0, "rRNA5S": 1613.0, "30S": 1444.0, "50S": 598.0, "RplA": 10640.0, "RplL": 12668.0, "RpsA": 17065.0, "RpsC": 18610.0}, "out": {"vital": 1.0, "Cl-": 0.06056, "Na+": 0.05, "NH4+": 0.0095, "K+": 0.00264, "Pi": 0.00132, "Mg2+": 0.0005300000000000001, "nicotinamide": 9.826e-05, "pantothenate": 4.949e-05, "pyridoxine": 1.655e-05, "thiamine": 1.507e-05, "lipoate": 9.74e-06, "riboflavin": 2.13e-06, "Ca2+": 5e-07, "biotin": 4.9e-07, "sulfate": 3.1e-07, "folate": 1.8e-07, "Mn2+": 8e-08, "boric_acid": 4e-08, "Co2+": 3.0000000000000004e-08, "Zn2+": 1e-08, "Cu2+": 1e-08, "Fe2+": 1e-08, "molybdate": 3.0000000000000004e-09, "D-glucose": 0.00404, "LB": 0.0, "L-alanine": 0.0008, "L-arginine": 0.00519, "L-asparagine": 0.00039000000000000005, "L-aspartate": 0.0004, "L-cysteine": 9.965e-05, "L-glutamine": 0.00058, "glycine": 0.0008, "L-histidine": 0.0002, "L-isoleucine": 0.0004, "L-leucine": 0.0008, "L-lysine": 0.00039000000000000005, "L-methionine": 0.0002, "L-phenylalanine": 0.0004, "L-proline": 0.0004, "L-serine": 0.00999, "L-threonine": 0.0004, "L-tryptophan": 9.999e-05, "L-tyrosine": 0.0002, "L-valine": 0.0006, "adenine": 0.0002, "cytosine": 0.0002, "guanine": 0.00019, "uracil": 0.00019, "EZRich": 0.0, "H2O": 54.998760000000004, "H+": 0.0012, "O2": 0.0012, "CO2": 0.0012, "L-glutamate": 0.01097, "bioentity": 5.0, "length": 0.1, "Ribosome": 0.0}, "cell": {"H+": 0.00118, "membrane_H+": 0.0029900000000000005, "length": 2.873632975e-06}, "polysomes": 4348.0, "mrna": 3584.0, "protein": 0.0, "trna_free": 0.00028955, "trna_charged": 0.00022481345000000002, "cells": 2147483647.0, "instances": 4294967296.0, "log2_instances": 32, "rnap_bound": 4241.0, "rnapaux_bound": 1836.0, "ribo_total": 54046.0}, "37200": {"conc": {"H+": 0.0012, "O2": 0.0012, "CO2": 0.0012, "Pi": 0.023899999999999998, "RpoD": 2.8e-07, "RNAP": 2.37e-06, "RNAP~RpoD": 2.04e-06, "RNAPAuxiliary": 4.45e-06, "ppGpp": 3.3e-07, "ATP": 0.00959, "CTP": 0.00464, "GTP": 0.0035, "UTP": 0.014289999999999999, "PPi": 0.0002, "AMP": 0.00049, "CMP": 0.00063, "GMP": 0.00113, "Ribosome": 9.94e-06, "RibosomeAuxiliary": 2e-06, "GDP": 0.0032, "L-leucine": 0.0005, "L-alanine": 0.005059999999999999, "glycine": 0.0072900000000000005, "L-valine": 0.0010600000000000002, "L-glutamate": 0.01111, "L-serine": 4.6899999999999995e-05, "L-isoleucine": 0.00021, "L-aspartate": 0.00539, "L-threonine": 0.0001, "L-lysine": 0.0007199999999999999, "L-proline": 0.00063, "L-arginine": 0.00117, "L-phenylalanine": 3.772999999999999e-05, "L-tyrosine": 6.335e-05, "L-glutamine": 0.00392, "L-asparagine": 0.0006, "L-histidine": 0.00011, "L-methionine": 0.00012, "L-cysteine": 0.00067, "L-tryptophan": 3.567e-05, "NH4+": 0.002, "acetyl-phosphate": 3.126e-08, "NADH": 0.0005300000000000001, "NAD+": 0.00391, "NADPH": 0.00035, "NADP+": 0.00189, "FMN": 3.5380000000000003e-05, "FAD": 0.00101, "CoA": 0.0014, "glutathione": 2.5899999999999997e-12, "dATP": 0.0002, "ADP": 0.00047, "dAMP": 0.00013000000000000002, "cAMP": 2.764e-08, "adenosine": 0.00023, "deoxyadenosine": 4.1999999999999995e-07, "adenine": 0.00026000000000000003, "dCTP": 0.00015, "cytosine": 0.00043, "cytidine": 1.7199999999999998e-06, "dGMP": 0.0005300000000000001, "guanine": 1.2529999999999999e-05, "guanosine": 4.69e-06, "deoxyguanosine": 2.1899999999999998e-06, "dTTP": 0.00076, "dTDP": 0.00013000000000000002, "UDP": 0.0031200000000000004, "uridine": 3.41e-06, "ITP": 0.0, "IDP": 0.0, "IMP": 0.00051, "L-homocysteine": 8.684e-05, "L-citrulline": 1.955e-05, "L-ornithine": 4.769999999999999e-06, "L-histidinol": 6.299e-05, "S-adenosyl-L-methionine": 0.00017999999999999998, "D-glucose-6-phosphate": 0.00366, "D-fructose-6-phosphate": 0.00063, "D-fructose-1,6-bisphosphate": 0.017140000000000002, "dihydroxyacetone-phosphate": 0.00025, "3-phospho-D-glycerate": 0.00093, "phosphoenolpyruvate": 0.00029, "pyruvate": 0.0014399999999999999, "acetyl-CoA": 0.00049, "oxaloacetate": 0.00064, "citrate": 0.00017999999999999998, "2-oxoglutarate": 0.00058, "succinyl-CoA": 0.00024, "succinate": 0.00067, "fumarate": 0.00014000000000000001, "L-malate": 0.00141, "propionyl-CoA": 2.18e-12, "malonyl-CoA": 0.0, "acetoacetyl-CoA": 2.159e-11, "myo-inositol": 0.0, "6-phospho-D-glucono-1,5-lactone": 2.4e-13, "6-phospho-D-gluconate": 0.00344, "D-ribulose-5-phosphate": 0.00016, "alpha-D-ribose-5-phosphate": 0.0004, "D-xylulose-5-phosphate": 1.1000000000000001e-10, "D-gluconate": 7.9e-07, "glycerate": 2.1e-13, "glycerol-3-phosphate": 0.0, "2-deoxy-D-ribose-5-phosphate": 2.8e-07, "5-phospho-alpha-D-ribose-1-diphosphate": 0.00023, "N-carbamoyl-L-aspartate": 1.066e-05, "(S)-dihydroorotate": 4.589999999999999e-06, "UDP-N-acetyl-D-glucosamine": 1.3999999999999999e-12, "2,3-dihydroxybenzoate": 0.0, "4-hydroxybenzoate": 0.0, "shikimate": 0.00016, "phenylpyruvate": 1.7749999999999998e-05, "anthranilate": 1.3369999999999999e-05, "N2-acetyl-L-ornithine": 8.799999999999999e-07, "riboflavin": 0.00011, "quinolinate": 0.00016, "PfkA": 1.7599999999999999e-06, "FbaA": 6.089999999999999e-06, "TpiA": 6.38e-06, "GapA": 1.744e-05, "Pgk": 1.35e-05, "Eno": 1.332e-05, "PykF": 1.6999999999999998e-06, "AceF": 4.9000000000000005e-06, "AceE": 1.2499999999999999e-06, "Lpd": 1.86e-06, "GltA": 4.15e-06, "Icd": 1.255e-05, "SucA": 1.9299999999999997e-06, "Mdh": 1.8069999999999998e-05, "CyoA": 7.24e-06, "AtpA": 1.668e-05, "Prs": 1.85e-06, "PurF": 1.2499999999999999e-06, "GuaB": 2.4900000000000003e-06, "Gmk": 8e-07, "Adk": 3.4399999999999997e-06, "NrdB": 1.2299999999999999e-06, "NrdA": 8e-07, "CarA": 1.55e-06, "PyrB": 1.82e-06, "ThyA": 1.33e-06, "Tmk": 8.599999999999999e-07, "PyrG": 1.6299999999999999e-06, "Ndk": 3.2999999999999997e-06, "GlnA": 3.1199999999999998e-06, "100S": 0.0, "oriC~DNAP": 1.0800000000000002e-09, "genome": 0.008320000000000001, "CellWall": 1.20003, "D-glucose": 6.92e-06, "AtpD": 2.22e-06, "NuoA": 9.3e-07, "GuaA": 2.5099999999999997e-06, "DnaE": 1.3600000000000001e-06, "DnaX": 1.44e-06, "Lgt": 1.87e-06, "ClpP": 5.8e-07, "FtsH": 1.4e-06, "FusA": 0.0, "Lon": 1.08e-06, "TufA": 1.37e-06, "TufB": 2.47e-06, "DnaB": 6.1e-07, "GroEL": 8e-07, "GyrA": 1.85e-06, "GyrB": 1.11e-06, "ParC": 5.6e-07, "ParE": 1.53e-06, "SecA": 1.5199999999999998e-06, "FtsI": 1.5199999999999998e-06, "LpxC": 1.4299999999999999e-06, "MurA": 1.34e-06, "BamA": 1.35e-06, "DnaK": 1.6e-06, "FtsA": 1.6499999999999999e-06, "ZipA": 1.02e-06, "OmpA": 2e-06, "OmpF": 1.6699999999999999e-06, "SecY": 1.28e-06, "AlaS": 3.31e-06, "ArgS": 1.6699999999999999e-06, "Hns": 2.5899999999999998e-06, "IleS": 3.41e-06, "LeuS": 3.31e-06, "MetG": 2.79e-06, "ValS": 4.63e-06, "RpoA": 0.0, "RpoB": 2.62e-06, "RpoC": 2.9e-07, "NusA": 2.7e-07, "NusG": 1.0800000000000002e-09, "Rho": 1.4e-07, "GreA": 2.9e-07, "rRNA16S": 7.9e-07, "rRNA23S": 2.54e-06, "rRNA5S": 1.86e-06, "30S": 1.6799999999999998e-06, "50S": 7.2e-07, "RplA": 1.293e-05, "RplL": 1.594e-05, "RpsA": 1.8999999999999998e-05, "RpsC": 2.157e-05, "Crp": 2.24e-06, "CspC": 2.22e-06, "DnaA": 1.29e-06, "DnaG": 1.42e-06, "Fis": 1.85e-06, "HupA": 2.4900000000000003e-06, "Ssb": 2.18e-06, "Tsf": 1.07e-06, "DnaN": 1.34e-06, "Frr": 1.1399999999999999e-06, "FtsZ": 2e-06, "GroES": 8.1e-07, "InfA": 1.7000000000000001e-07, "InfB": 8.499999999999999e-07, "InfC": 5.5e-07, "MreB": 1.96e-06, "MukB": 7.699999999999999e-07, "PrfA": 6.6e-07, "PrfB": 1.31e-06, "EFTu": 1.0299999999999999e-06}, "count": {"RpoD": 256.0, "RNAP": 2189.0, "RNAP~RpoD": 1890.0, "RNAPAuxiliary": 4119.0, "Ribosome": 9193.0, "RibosomeAuxiliary": 1849.0, "100S": 0.0, "oriC~DNAP": 1.0, "genome": 7700025.0, "rRNA16S": 731.0, "rRNA23S": 2347.0, "rRNA5S": 1720.0, "30S": 1555.0, "50S": 665.0, "RplA": 11960.0, "RplL": 14743.0, "RpsA": 17577.0, "RpsC": 19954.0}, "out": {"vital": 1.0, "Cl-": 0.06056, "Na+": 0.05, "NH4+": 0.0095, "K+": 0.00264, "Pi": 0.00132, "Mg2+": 0.0005300000000000001, "nicotinamide": 9.826e-05, "pantothenate": 4.949e-05, "pyridoxine": 1.655e-05, "thiamine": 1.507e-05, "lipoate": 9.74e-06, "riboflavin": 2.13e-06, "Ca2+": 5e-07, "biotin": 4.9e-07, "sulfate": 3.1e-07, "folate": 1.8e-07, "Mn2+": 8e-08, "boric_acid": 4e-08, "Co2+": 3.0000000000000004e-08, "Zn2+": 1e-08, "Cu2+": 1e-08, "Fe2+": 1e-08, "molybdate": 3.0000000000000004e-09, "D-glucose": 0.00404, "LB": 0.0, "L-alanine": 0.0008, "L-arginine": 0.00519, "L-asparagine": 0.00039000000000000005, "L-aspartate": 0.0004, "L-cysteine": 9.962e-05, "L-glutamine": 0.00058, "glycine": 0.0008, "L-histidine": 0.0002, "L-isoleucine": 0.0004, "L-leucine": 0.0008, "L-lysine": 0.00039000000000000005, "L-methionine": 0.0002, "L-phenylalanine": 0.0004, "L-proline": 0.0004, "L-serine": 0.00999, "L-threonine": 0.0004, "L-tryptophan": 9.999e-05, "L-tyrosine": 0.0002, "L-valine": 0.0006, "adenine": 0.0002, "cytosine": 0.0002, "guanine": 0.00019, "uracil": 0.00019, "EZRich": 0.0, "H2O": 54.99869, "H+": 0.0012, "O2": 0.0012, "CO2": 0.0012, "L-glutamate": 0.010960000000000001, "bioentity": 5.0, "length": 0.1, "Ribosome": 0.0}, "cell": {"H+": 0.00118, "membrane_H+": 0.00252, "length": 3.055778798e-06}, "polysomes": 4622.0, "mrna": 3848.0, "protein": 0.0, "trna_free": 0.00028996, "trna_charged": 0.00022632323999999994, "cells": 2147483647.0, "instances": 4294967296.0, "log2_instances": 32, "rnap_bound": 4564.0, "rnapaux_bound": 1875.0, "ribo_total": 57163.0}, "37300": {"conc": {"H+": 0.0012, "O2": 0.0012, "CO2": 0.0012, "Pi": 0.023899999999999998, "RpoD": 2.4e-07, "RNAP": 2.4900000000000003e-06, "RNAP~RpoD": 2.1099999999999997e-06, "RNAPAuxiliary": 4.589999999999999e-06, "ppGpp": 3.3e-07, "ATP": 0.00958, "CTP": 0.00472, "GTP": 0.00319, "UTP": 0.0145, "PPi": 0.0002, "AMP": 0.00051, "CMP": 0.00064, "GMP": 0.00125, "Ribosome": 9.81e-06, "RibosomeAuxiliary": 1.9699999999999998e-06, "GDP": 0.0035299999999999997, "L-leucine": 0.00049, "L-alanine": 0.005019999999999999, "glycine": 0.008199999999999999, "L-valine": 0.0010400000000000001, "L-glutamate": 0.0111, "L-serine": 4.8349999999999996e-05, "L-isoleucine": 0.00023, "L-aspartate": 0.00549, "L-threonine": 0.00011, "L-lysine": 0.00071, "L-proline": 0.00063, "L-arginine": 0.00116, "L-phenylalanine": 3.825e-05, "L-tyrosine": 6.313e-05, "L-glutamine": 0.0039700000000000004, "L-asparagine": 0.00061, "L-histidine": 0.00011, "L-methionine": 0.00015, "L-cysteine": 0.0007800000000000001, "L-tryptophan": 3.434e-05, "NH4+": 0.002, "acetyl-phosphate": 3.17e-08, "NADH": 0.0005300000000000001, "NAD+": 0.00395, "NADPH": 0.00035, "NADP+": 0.00191, "FMN": 3.256e-05, "FAD": 0.00101, "CoA": 0.0014, "glutathione": 2.43e-12, "dATP": 0.00021, "ADP": 0.0005, "dAMP": 0.00013000000000000002, "cAMP": 2.7100000000000004e-08, "adenosine": 0.00024, "deoxyadenosine": 4.0999999999999994e-07, "adenine": 0.00027, "dCTP": 0.00016, "cytosine": 0.00045000000000000004, "cytidine": 1.7399999999999999e-06, "dGMP": 0.00055, "guanine": 1.2859999999999999e-05, "guanosine": 4.749999999999999e-06, "deoxyguanosine": 2.1899999999999998e-06, "dTTP": 0.00079, "dTDP": 0.00013000000000000002, "UDP": 0.00316, "uridine": 3.4399999999999997e-06, "ITP": 0.0, "IDP": 0.0, "IMP": 0.0005200000000000001, "L-homocysteine": 0.0001, "L-citrulline": 1.88e-05, "L-ornithine": 4.61e-06, "L-histidinol": 6.271e-05, "S-adenosyl-L-methionine": 0.00017999999999999998, "D-glucose-6-phosphate": 0.00366, "D-fructose-6-phosphate": 0.00063, "D-fructose-1,6-bisphosphate": 0.017140000000000002, "dihydroxyacetone-phosphate": 0.00025, "3-phospho-D-glycerate": 0.00095, "phosphoenolpyruvate": 0.00029, "pyruvate": 0.00141, "acetyl-CoA": 0.00048, "oxaloacetate": 0.00064, "citrate": 0.00017999999999999998, "2-oxoglutarate": 0.00058, "succinyl-CoA": 0.00024, "succinate": 0.00066, "fumarate": 0.00014000000000000001, "L-malate": 0.0014, "propionyl-CoA": 2.21e-12, "malonyl-CoA": 0.0, "acetoacetyl-CoA": 2.1260000000000003e-11, "myo-inositol": 0.0, "6-phospho-D-glucono-1,5-lactone": 2.3000000000000003e-13, "6-phospho-D-gluconate": 0.00344, "D-ribulose-5-phosphate": 0.00016, "alpha-D-ribose-5-phosphate": 0.0004, "D-xylulose-5-phosphate": 1.1000000000000001e-10, "D-gluconate": 7.699999999999999e-07, "glycerate": 2e-13, "glycerol-3-phosphate": 0.0, "2-deoxy-D-ribose-5-phosphate": 2.8e-07, "5-phospho-alpha-D-ribose-1-diphosphate": 0.00023, "N-carbamoyl-L-aspartate": 1.006e-05, "(S)-dihydroorotate": 4.3799999999999996e-06, "UDP-N-acetyl-D-glucosamine": 1.32e-12, "2,3-dihydroxybenzoate": 0.0, "4-hydroxybenzoate": 0.0, "shikimate": 0.00016, "phenylpyruvate": 1.7739999999999996e-05, "anthranilate": 1.314e-05, "N2-acetyl-L-ornithine": 8.599999999999999e-07, "riboflavin": 0.0001, "quinolinate": 0.00016, "PfkA": 1.79e-06, "FbaA": 5.97e-06, "TpiA": 6.469999999999999e-06, "GapA": 1.748e-05, "Pgk": 1.3569999999999999e-05, "Eno": 1.3369999999999999e-05, "PykF": 1.7199999999999998e-06, "AceF": 4.81e-06, "AceE": 1.3e-06, "Lpd": 1.83e-06, "GltA": 4.2099999999999995e-06, "Icd": 1.258e-05, "SucA": 1.8999999999999998e-06, "Mdh": 1.822e-05, "CyoA": 7.179999999999999e-06, "AtpA": 1.668e-05, "Prs": 1.89e-06, "PurF": 1.24e-06, "GuaB": 2.5299999999999995e-06, "Gmk": 7.599999999999999e-07, "Adk": 3.45e-06, "NrdB": 1.1899999999999998e-06, "NrdA": 8.1e-07, "CarA": 1.57e-06, "PyrB": 1.83e-06, "ThyA": 1.2499999999999999e-06, "Tmk": 8.199999999999999e-07, "PyrG": 1.57e-06, "Ndk": 3.24e-06, "GlnA": 3.1699999999999997e-06, "100S": 0.0, "oriC~DNAP": 1.02e-09, "genome": 0.00828, "CellWall": 1.20001, "D-glucose": 6.91e-06, "AtpD": 2.21e-06, "NuoA": 9.8e-07, "GuaA": 2.47e-06, "DnaE": 1.34e-06, "DnaX": 1.48e-06, "Lgt": 1.9299999999999997e-06, "ClpP": 6e-07, "FtsH": 1.37e-06, "FusA": 0.0, "Lon": 1.04e-06, "TufA": 1.34e-06, "TufB": 2.44e-06, "DnaB": 6.1e-07, "GroEL": 7.5e-07, "GyrA": 1.89e-06, "GyrB": 1.2499999999999999e-06, "ParC": 5.3e-07, "ParE": 1.53e-06, "SecA": 1.4499999999999999e-06, "FtsI": 1.5e-06, "LpxC": 1.38e-06, "MurA": 1.33e-06, "BamA": 1.31e-06, "DnaK": 1.53e-06, "FtsA": 1.61e-06, "ZipA": 1.07e-06, "OmpA": 2.0599999999999998e-06, "OmpF": 1.6499999999999999e-06, "SecY": 1.27e-06, "AlaS": 3.31e-06, "ArgS": 1.61e-06, "Hns": 2.5899999999999998e-06, "IleS": 3.35e-06, "LeuS": 3.2599999999999997e-06, "MetG": 2.75e-06, "ValS": 4.589999999999999e-06, "RpoA": 1.02e-09, "RpoB": 2.5899999999999998e-06, "RpoC": 2.1999999999999998e-07, "NusA": 1.7000000000000001e-07, "NusG": 4.06e-09, "Rho": 0.0, "GreA": 2.5e-07, "rRNA16S": 8.1e-07, "rRNA23S": 2.75e-06, "rRNA5S": 1.84e-06, "30S": 1.78e-06, "50S": 7.2e-07, "RplA": 1.582e-05, "RplL": 1.523e-05, "RpsA": 1.909e-05, "RpsC": 2.123e-05, "Crp": 2.32e-06, "CspC": 2.18e-06, "DnaA": 1.33e-06, "DnaG": 1.37e-06, "Fis": 1.7399999999999999e-06, "HupA": 2.4599999999999997e-06, "Ssb": 2.21e-06, "Tsf": 1.04e-06, "DnaN": 1.4099999999999998e-06, "Frr": 1.02e-06, "FtsZ": 1.94e-06, "GroES": 8.599999999999999e-07, "InfA": 3e-07, "InfB": 7.699999999999999e-07, "InfC": 6.5e-07, "MreB": 2.0299999999999996e-06, "MukB": 8.399999999999999e-07, "PrfA": 5.9e-07, "PrfB": 1.1399999999999999e-06, "EFTu": 9.6e-07}, "count": {"RpoD": 237.0, "RNAP": 2446.0, "RNAP~RpoD": 2072.0, "RNAPAuxiliary": 4513.0, "Ribosome": 9650.0, "RibosomeAuxiliary": 1939.0, "100S": 0.0, "oriC~DNAP": 1.0, "genome": 8147033.0, "rRNA16S": 799.0, "rRNA23S": 2705.0, "rRNA5S": 1807.0, "30S": 1754.0, "50S": 706.0, "RplA": 15564.0, "RplL": 14986.0, "RpsA": 18791.0, "RpsC": 20889.0}, "out": {"vital": 1.0, "Cl-": 0.06056, "Na+": 0.05, "NH4+": 0.0095, "K+": 0.00264, "Pi": 0.00132, "Mg2+": 0.0005300000000000001, "nicotinamide": 9.826e-05, "pantothenate": 4.949e-05, "pyridoxine": 1.655e-05, "thiamine": 1.507e-05, "lipoate": 9.74e-06, "riboflavin": 2.13e-06, "Ca2+": 5e-07, "biotin": 4.9e-07, "sulfate": 3.1e-07, "folate": 1.8e-07, "Mn2+": 8e-08, "boric_acid": 4e-08, "Co2+": 3.0000000000000004e-08, "Zn2+": 1e-08, "Cu2+": 1e-08, "Fe2+": 1e-08, "molybdate": 3.0000000000000004e-09, "D-glucose": 0.004030000000000001, "LB": 0.0, "L-alanine": 0.0008, "L-arginine": 0.00519, "L-asparagine": 0.00039000000000000005, "L-aspartate": 0.0004, "L-cysteine": 9.96e-05, "L-glutamine": 0.00058, "glycine": 0.0008, "L-histidine": 0.0002, "L-isoleucine": 0.0004, "L-leucine": 0.0008, "L-lysine": 0.00039000000000000005, "L-methionine": 0.0002, "L-phenylalanine": 0.0004, "L-proline": 0.0004, "L-serine": 0.00999, "L-threonine": 0.0004, "L-tryptophan": 9.999e-05, "L-tyrosine": 0.0002, "L-valine": 0.0006, "adenine": 0.0002, "cytosine": 0.0002, "guanine": 0.00019, "uracil": 0.00019, "EZRich": 0.0, "H2O": 54.99861, "H+": 0.0012, "O2": 0.0012, "CO2": 0.0012, "L-glutamate": 0.010960000000000001, "bioentity": 5.0, "length": 0.1, "Ribosome": 0.0}, "cell": {"H+": 0.00118, "membrane_H+": 0.00226, "length": 3.251127446e-06}, "polysomes": 4879.0, "mrna": 4144.0, "protein": 0.0, "trna_free": 0.00029314, "trna_charged": 0.0002284250999999999, "cells": 2147483647.0, "instances": 4294967296.0, "log2_instances": 32, "rnap_bound": 4749.0, "rnapaux_bound": 1882.0, "ribo_total": 60300.0}, "37400": {"conc": {"H+": 0.0012, "O2": 0.0012, "CO2": 0.0012, "Pi": 0.023899999999999998, "RpoD": 2.3e-07, "RNAP": 2.5499999999999997e-06, "RNAP~RpoD": 2.1e-06, "RNAPAuxiliary": 4.61e-06, "ppGpp": 3.3e-07, "ATP": 0.009550000000000001, "CTP": 0.00478, "GTP": 0.0029100000000000003, "UTP": 0.01471, "PPi": 0.0002, "AMP": 0.0005300000000000001, "CMP": 0.0006500000000000001, "GMP": 0.0014, "Ribosome": 9.93e-06, "RibosomeAuxiliary": 2.16e-06, "GDP": 0.00395, "L-leucine": 0.0005200000000000001, "L-alanine": 0.00514, "glycine": 0.00892, "L-valine": 0.0010600000000000002, "L-glutamate": 0.0111, "L-serine": 4.9749999999999996e-05, "L-isoleucine": 0.00026000000000000003, "L-aspartate": 0.00561, "L-threonine": 0.00013000000000000002, "L-lysine": 0.00069, "L-proline": 0.0006500000000000001, "L-arginine": 0.00116, "L-phenylalanine": 4.018999999999999e-05, "L-tyrosine": 6.107999999999999e-05, "L-glutamine": 0.00401, "L-asparagine": 0.00062, "L-histidine": 0.00011, "L-methionine": 0.00017, "L-cysteine": 0.0008900000000000001, "L-tryptophan": 3.6049999999999995e-05, "NH4+": 0.002, "acetyl-phosphate": 3.2270000000000004e-08, "NADH": 0.00054, "NAD+": 0.0039700000000000004, "NADPH": 0.00035999999999999997, "NADP+": 0.00192, "FMN": 3.146e-05, "FAD": 0.00101, "CoA": 0.0014, "glutathione": 2.29e-12, "dATP": 0.00022, "ADP": 0.00057, "dAMP": 0.00014000000000000001, "cAMP": 2.6570000000000002e-08, "adenosine": 0.00024, "deoxyadenosine": 4.0999999999999994e-07, "adenine": 0.00028000000000000003, "dCTP": 0.00016, "cytosine": 0.00046, "cytidine": 1.75e-06, "dGMP": 0.00058, "guanine": 1.4039999999999998e-05, "guanosine": 4.8200000000000004e-06, "deoxyguanosine": 2.2e-06, "dTTP": 0.0008100000000000001, "dTDP": 0.00014000000000000001, "UDP": 0.00321, "uridine": 3.4700000000000002e-06, "ITP": 0.0, "IDP": 0.0, "IMP": 0.00054, "L-homocysteine": 0.00012, "L-citrulline": 1.884e-05, "L-ornithine": 4.61e-06, "L-histidinol": 6.405999999999999e-05, "S-adenosyl-L-methionine": 0.00017999999999999998, "D-glucose-6-phosphate": 0.00367, "D-fructose-6-phosphate": 0.00062, "D-fructose-1,6-bisphosphate": 0.01709, "dihydroxyacetone-phosphate": 0.00024, "3-phospho-D-glycerate": 0.00096, "phosphoenolpyruvate": 0.00029, "pyruvate": 0.00141, "acetyl-CoA": 0.00048, "oxaloacetate": 0.00063, "citrate": 0.00017, "2-oxoglutarate": 0.00055, "succinyl-CoA": 0.00024, "succinate": 0.0006500000000000001, "fumarate": 0.00013000000000000002, "L-malate": 0.00136, "propionyl-CoA": 2.2599999999999997e-12, "malonyl-CoA": 0.0, "acetoacetyl-CoA": 2.095e-11, "myo-inositol": 0.0, "6-phospho-D-glucono-1,5-lactone": 2.2e-13, "6-phospho-D-gluconate": 0.00344, "D-ribulose-5-phosphate": 0.00016, "alpha-D-ribose-5-phosphate": 0.0004, "D-xylulose-5-phosphate": 1.1000000000000001e-10, "D-gluconate": 7.599999999999999e-07, "glycerate": 1.9e-13, "glycerol-3-phosphate": 0.0, "2-deoxy-D-ribose-5-phosphate": 2.8e-07, "5-phospho-alpha-D-ribose-1-diphosphate": 0.00023, "N-carbamoyl-L-aspartate": 9.32e-06, "(S)-dihydroorotate": 4.059999999999999e-06, "UDP-N-acetyl-D-glucosamine": 1.24e-12, "2,3-dihydroxybenzoate": 0.0, "4-hydroxybenzoate": 0.0, "shikimate": 0.00017, "phenylpyruvate": 1.785e-05, "anthranilate": 1.3009999999999999e-05, "N2-acetyl-L-ornithine": 8.9e-07, "riboflavin": 9.360999999999999e-05, "quinolinate": 0.00016, "PfkA": 1.83e-06, "FbaA": 5.83e-06, "TpiA": 6.54e-06, "GapA": 1.759e-05, "Pgk": 1.3599999999999999e-05, "Eno": 1.35e-05, "PykF": 1.6999999999999998e-06, "AceF": 4.86e-06, "AceE": 1.33e-06, "Lpd": 1.7599999999999999e-06, "GltA": 4.33e-06, "Icd": 1.2509999999999999e-05, "SucA": 2.1e-06, "Mdh": 1.844e-05, "CyoA": 7.11e-06, "AtpA": 1.664e-05, "Prs": 1.8799999999999998e-06, "PurF": 1.1699999999999998e-06, "GuaB": 2.5899999999999998e-06, "Gmk": 7.4e-07, "Adk": 3.5e-06, "NrdB": 1.1899999999999998e-06, "NrdA": 8e-07, "CarA": 1.6e-06, "PyrB": 1.78e-06, "ThyA": 1.1899999999999998e-06, "Tmk": 7.699999999999999e-07, "PyrG": 1.53e-06, "Ndk": 3.15e-06, "GlnA": 3.18e-06, "100S": 0.0, "oriC~DNAP": 9.6e-10, "genome": 0.008220000000000002, "CellWall": 1.2, "D-glucose": 6.91e-06, "AtpD": 2.16e-06, "NuoA": 9.6e-07, "GuaA": 2.4199999999999997e-06, "DnaE": 1.28e-06, "DnaX": 1.58e-06, "Lgt": 1.91e-06, "ClpP": 6e-07, "FtsH": 1.32e-06, "FusA": 0.0, "Lon": 1.02e-06, "TufA": 1.38e-06, "TufB": 2.3799999999999997e-06, "DnaB": 5.8e-07, "GroEL": 7.4e-07, "GyrA": 1.89e-06, "GyrB": 1.2099999999999998e-06, "ParC": 5.6e-07, "ParE": 1.58e-06, "SecA": 1.3899999999999998e-06, "FtsI": 1.53e-06, "LpxC": 1.47e-06, "MurA": 1.28e-06, "BamA": 1.24e-06, "DnaK": 1.5199999999999998e-06, "FtsA": 1.62e-06, "ZipA": 1.06e-06, "OmpA": 2.08e-06, "OmpF": 1.5599999999999999e-06, "SecY": 1.24e-06, "AlaS": 3.2599999999999997e-06, "ArgS": 1.6299999999999999e-06, "Hns": 2.5499999999999997e-06, "IleS": 3.31e-06, "LeuS": 3.2e-06, "MetG": 2.8099999999999998e-06, "ValS": 4.589999999999999e-06, "RpoA": 9.6e-10, "RpoB": 2.52e-06, "RpoC": 2.1999999999999998e-07, "NusA": 1.6e-07, "NusG": 1.2410000000000002e-08, "Rho": 0.0, "GreA": 2.6e-07, "rRNA16S": 8.599999999999999e-07, "rRNA23S": 2.75e-06, "rRNA5S": 1.87e-06, "30S": 1.99e-06, "50S": 7e-07, "RplA": 1.716e-05, "RplL": 1.5139999999999999e-05, "RpsA": 1.856e-05, "RpsC": 2.032e-05, "Crp": 2.2999999999999996e-06, "CspC": 2.13e-06, "DnaA": 1.37e-06, "DnaG": 1.37e-06, "Fis": 1.6499999999999999e-06, "HupA": 2.36e-06, "Ssb": 2.21e-06, "Tsf": 7.599999999999999e-07, "DnaN": 1.5e-06, "Frr": 7.5e-07, "FtsZ": 1.89e-06, "GroES": 8.499999999999999e-07, "InfA": 1.8999999999999998e-07, "InfB": 4.9e-07, "InfC": 6.2e-07, "MreB": 2.13e-06, "MukB": 8e-07, "PrfA": 4.5e-07, "PrfB": 9.399999999999999e-07, "EFTu": 6.1e-07}, "count": {"RpoD": 244.0, "RNAP": 2669.0, "RNAP~RpoD": 2195.0, "RNAPAuxiliary": 4817.0, "Ribosome": 10384.0, "RibosomeAuxiliary": 2258.0, "100S": 0.0, "oriC~DNAP": 1.0, "genome": 8594257.0, "rRNA16S": 896.0, "rRNA23S": 2880.0, "rRNA5S": 1952.0, "30S": 2084.0, "50S": 731.0, "RplA": 17944.0, "RplL": 15836.0, "RpsA": 19416.0, "RpsC": 21254.0}, "out": {"vital": 1.0, "Cl-": 0.06056, "Na+": 0.05, "NH4+": 0.0095, "K+": 0.00264, "Pi": 0.00132, "Mg2+": 0.0005300000000000001, "nicotinamide": 9.826e-05, "pantothenate": 4.949e-05, "pyridoxine": 1.655e-05, "thiamine": 1.507e-05, "lipoate": 9.74e-06, "riboflavin": 2.13e-06, "Ca2+": 5e-07, "biotin": 4.9e-07, "sulfate": 3.1e-07, "folate": 1.8e-07, "Mn2+": 8e-08, "boric_acid": 4e-08, "Co2+": 3.0000000000000004e-08, "Zn2+": 1e-08, "Cu2+": 1e-08, "Fe2+": 1e-08, "molybdate": 3.0000000000000004e-09, "D-glucose": 0.004030000000000001, "LB": 0.0, "L-alanine": 0.0008, "L-arginine": 0.00519, "L-asparagine": 0.00039000000000000005, "L-aspartate": 0.0004, "L-cysteine": 9.959e-05, "L-glutamine": 0.00057, "glycine": 0.0008, "L-histidine": 0.0002, "L-isoleucine": 0.0004, "L-leucine": 0.0008, "L-lysine": 0.00039000000000000005, "L-methionine": 0.0002, "L-phenylalanine": 0.0004, "L-proline": 0.0004, "L-serine": 0.00999, "L-threonine": 0.0004, "L-tryptophan": 9.999e-05, "L-tyrosine": 0.0002, "L-valine": 0.0006, "adenine": 0.0002, "cytosine": 0.0002, "guanine": 0.00019, "uracil": 0.00019, "EZRich": 0.0, "H2O": 54.99852, "H+": 0.0012, "O2": 0.0012, "CO2": 0.0012, "L-glutamate": 0.010960000000000001, "bioentity": 5.0, "length": 0.1, "Ribosome": 0.0}, "cell": {"H+": 0.00118, "membrane_H+": 0.0022, "length": 3.455329742e-06}, "polysomes": 5110.0, "mrna": 4430.0, "protein": 0.0, "trna_free": 0.00029374999999999996, "trna_charged": 0.00022923576000000005, "cells": 2147483647.0, "instances": 4294967296.0, "log2_instances": 32, "rnap_bound": 4980.0, "rnapaux_bound": 1916.0, "ribo_total": 63544.0}, "37500": {"conc": {"H+": 0.0012, "O2": 0.0012, "CO2": 0.0012, "Pi": 0.023899999999999998, "RpoD": 2e-07, "RNAP": 2.67e-06, "RNAP~RpoD": 2.1e-06, "RNAPAuxiliary": 4.679999999999999e-06, "ppGpp": 3.3e-07, "ATP": 0.009519999999999999, "CTP": 0.00485, "GTP": 0.00252, "UTP": 0.014920000000000001, "PPi": 0.0002, "AMP": 0.00054, "CMP": 0.00066, "GMP": 0.00158, "Ribosome": 9.43e-06, "RibosomeAuxiliary": 2.36e-06, "GDP": 0.00447, "L-leucine": 0.00055, "L-alanine": 0.00522, "glycine": 0.00965, "L-valine": 0.00107, "L-glutamate": 0.01101, "L-serine": 5.1179999999999994e-05, "L-isoleucine": 0.00025, "L-aspartate": 0.00563, "L-threonine": 0.00013000000000000002, "L-lysine": 0.00068, "L-proline": 0.0006500000000000001, "L-arginine": 0.00115, "L-phenylalanine": 4.09e-05, "L-tyrosine": 6.013e-05, "L-glutamine": 0.004070000000000001, "L-asparagine": 0.00063, "L-histidine": 0.00011, "L-methionine": 0.00019, "L-cysteine": 0.00094, "L-tryptophan": 3.2319999999999995e-05, "NH4+": 0.002, "acetyl-phosphate": 3.2780000000000006e-08, "NADH": 0.00054, "NAD+": 0.004, "NADPH": 0.00037, "NADP+": 0.0019399999999999999, "FMN": 2.6629999999999997e-05, "FAD": 0.00101, "CoA": 0.0014, "glutathione": 2.15e-12, "dATP": 0.00023, "ADP": 0.00062, "dAMP": 0.00014000000000000001, "cAMP": 2.5960000000000002e-08, "adenosine": 0.00025, "deoxyadenosine": 4.0999999999999994e-07, "adenine": 0.00029, "dCTP": 0.00016, "cytosine": 0.00047, "cytidine": 1.77e-06, "dGMP": 0.0006, "guanine": 1.619e-05, "guanosine": 4.9199999999999995e-06, "deoxyguanosine": 2.21e-06, "dTTP": 0.00084, "dTDP": 0.00014000000000000001, "UDP": 0.0032500000000000003, "uridine": 3.49e-06, "ITP": 0.0, "IDP": 0.0, "IMP": 0.0005600000000000001, "L-homocysteine": 0.00013000000000000002, "L-citrulline": 1.866e-05, "L-ornithine": 4.58e-06, "L-histidinol": 6.324e-05, "S-adenosyl-L-methionine": 0.00017999999999999998, "D-glucose-6-phosphate": 0.00367, "D-fructose-6-phosphate": 0.00062, "D-fructose-1,6-bisphosphate": 0.01694, "dihydroxyacetone-phosphate": 0.00024, "3-phospho-D-glycerate": 0.0009699999999999999, "phosphoenolpyruvate": 0.00028000000000000003, "pyruvate": 0.00139, "acetyl-CoA": 0.00048, "oxaloacetate": 0.00062, "citrate": 0.00017, "2-oxoglutarate": 0.00054, "succinyl-CoA": 0.00023, "succinate": 0.00064, "fumarate": 0.00013000000000000002, "L-malate": 0.00134, "propionyl-CoA": 2.3e-12, "malonyl-CoA": 0.0, "acetoacetyl-CoA": 2.061e-11, "myo-inositol": 0.0, "6-phospho-D-glucono-1,5-lactone": 2e-13, "6-phospho-D-gluconate": 0.00344, "D-ribulose-5-phosphate": 0.00016, "alpha-D-ribose-5-phosphate": 0.0004, "D-xylulose-5-phosphate": 1.1000000000000001e-10, "D-gluconate": 7.5e-07, "glycerate": 1.8e-13, "glycerol-3-phosphate": 0.0, "2-deoxy-D-ribose-5-phosphate": 2.7e-07, "5-phospho-alpha-D-ribose-1-diphosphate": 0.00023, "N-carbamoyl-L-aspartate": 8.449999999999999e-06, "(S)-dihydroorotate": 3.6299999999999995e-06, "UDP-N-acetyl-D-glucosamine": 1.16e-12, "2,3-dihydroxybenzoate": 0.0, "4-hydroxybenzoate": 0.0, "shikimate": 0.00017, "phenylpyruvate": 1.7829999999999997e-05, "anthranilate": 1.2169999999999999e-05, "N2-acetyl-L-ornithine": 9.2e-07, "riboflavin": 7.955e-05, "quinolinate": 0.00016, "PfkA": 1.81e-06, "FbaA": 5.8099999999999994e-06, "TpiA": 6.49e-06, "GapA": 1.7769999999999998e-05, "Pgk": 1.364e-05, "Eno": 1.369e-05, "PykF": 1.71e-06, "AceF": 4.849999999999999e-06, "AceE": 1.4299999999999999e-06, "Lpd": 1.69e-06, "GltA": 4.33e-06, "Icd": 1.229e-05, "SucA": 2.2e-06, "Mdh": 1.844e-05, "CyoA": 7.1299999999999995e-06, "AtpA": 1.6489999999999996e-05, "Prs": 1.81e-06, "PurF": 1.09e-06, "GuaB": 2.6499999999999996e-06, "Gmk": 7.4e-07, "Adk": 3.5099999999999994e-06, "NrdB": 1.2099999999999998e-06, "NrdA": 7.599999999999999e-07, "CarA": 1.59e-06, "PyrB": 1.71e-06, "ThyA": 1.1499999999999998e-06, "Tmk": 7.2e-07, "PyrG": 1.49e-06, "Ndk": 3.0799999999999997e-06, "GlnA": 3.22e-06, "100S": 0.0, "oriC~DNAP": 9.000000000000001e-10, "genome": 0.008119999999999999, "CellWall": 1.20002, "D-glucose": 6.879999999999999e-06, "AtpD": 2.18e-06, "NuoA": 9.499999999999999e-07, "GuaA": 2.3399999999999996e-06, "DnaE": 1.22e-06, "DnaX": 1.6299999999999999e-06, "Lgt": 1.8999999999999998e-06, "ClpP": 6.2e-07, "FtsH": 1.31e-06, "FusA": 0.0, "Lon": 9.8e-07, "TufA": 1.44e-06, "TufB": 2.4199999999999997e-06, "DnaB": 5.5e-07, "GroEL": 7.5e-07, "GyrA": 1.82e-06, "GyrB": 1.1499999999999998e-06, "ParC": 6.5e-07, "ParE": 1.57e-06, "SecA": 1.3600000000000001e-06, "FtsI": 1.5199999999999998e-06, "LpxC": 1.5199999999999998e-06, "MurA": 1.2499999999999999e-06, "BamA": 1.29e-06, "DnaK": 1.5e-06, "FtsA": 1.6499999999999999e-06, "ZipA": 1.1e-06, "OmpA": 2.08e-06, "OmpF": 1.51e-06, "SecY": 1.22e-06, "AlaS": 3.29e-06, "ArgS": 1.6399999999999998e-06, "Hns": 2.4999999999999998e-06, "IleS": 3.22e-06, "LeuS": 3.22e-06, "MetG": 2.85e-06, "ValS": 4.55e-06, "RpoA": 0.0, "RpoB": 2.37e-06, "RpoC": 1.8999999999999998e-07, "NusA": 1.3e-07, "NusG": 3.5900000000000002e-09, "Rho": 0.0, "GreA": 1.5e-07, "rRNA16S": 8.9e-07, "rRNA23S": 2.7200000000000002e-06, "rRNA5S": 1.78e-06, "30S": 2.05e-06, "50S": 7e-07, "RplA": 1.976e-05, "RplL": 1.611e-05, "RpsA": 1.9489999999999998e-05, "RpsC": 2.043e-05, "Crp": 2.2599999999999995e-06, "CspC": 2.21e-06, "DnaA": 1.3899999999999998e-06, "DnaG": 1.32e-06, "Fis": 1.58e-06, "HupA": 2.27e-06, "Ssb": 2.1499999999999997e-06, "Tsf": 4.6999999999999995e-07, "DnaN": 1.51e-06, "Frr": 3.6e-07, "FtsZ": 1.86e-06, "GroES": 8.1e-07, "InfA": 4.157e-08, "InfB": 1.6e-07, "InfC": 4.5e-07, "MreB": 2.13e-06, "MukB": 7.599999999999999e-07, "PrfA": 3.7999999999999996e-07, "PrfB": 7.2e-07, "EFTu": 2.1999999999999998e-07}, "count": {"RpoD": 228.0, "RNAP": 2977.0, "RNAP~RpoD": 2339.0, "RNAPAuxiliary": 5210.0, "Ribosome": 10500.0, "RibosomeAuxiliary": 2626.0, "100S": 0.0, "oriC~DNAP": 1.0, "genome": 9041393.0, "rRNA16S": 997.0, "rRNA23S": 3029.0, "rRNA5S": 1985.0, "30S": 2284.0, "50S": 785.0, "RplA": 22019.0, "RplL": 17951.0, "RpsA": 21718.0, "RpsC": 22759.0}, "out": {"vital": 1.0, "Cl-": 0.06056, "Na+": 0.05, "NH4+": 0.0095, "K+": 0.00264, "Pi": 0.00132, "Mg2+": 0.0005300000000000001, "nicotinamide": 9.826e-05, "pantothenate": 4.949e-05, "pyridoxine": 1.655e-05, "thiamine": 1.507e-05, "lipoate": 9.74e-06, "riboflavin": 2.13e-06, "Ca2+": 5e-07, "biotin": 4.9e-07, "sulfate": 3.1e-07, "folate": 1.8e-07, "Mn2+": 8e-08, "boric_acid": 4e-08, "Co2+": 3.0000000000000004e-08, "Zn2+": 1e-08, "Cu2+": 1e-08, "Fe2+": 1e-08, "molybdate": 3.0000000000000004e-09, "D-glucose": 0.004019999999999999, "LB": 0.0, "L-alanine": 0.0008, "L-arginine": 0.00519, "L-asparagine": 0.00039000000000000005, "L-aspartate": 0.0004, "L-cysteine": 9.957999999999999e-05, "L-glutamine": 0.00057, "glycine": 0.0008, "L-histidine": 0.0002, "L-isoleucine": 0.0004, "L-leucine": 0.0008, "L-lysine": 0.00039000000000000005, "L-methionine": 0.0002, "L-phenylalanine": 0.0004, "L-proline": 0.0004, "L-serine": 0.00999, "L-threonine": 0.0004, "L-tryptophan": 9.999e-05, "L-tyrosine": 0.0002, "L-valine": 0.0006, "adenine": 0.0002, "cytosine": 0.0002, "guanine": 0.00019, "uracil": 0.00019, "EZRich": 0.0, "H2O": 54.99843, "H+": 0.0012, "O2": 0.0012, "CO2": 0.0012, "L-glutamate": 0.010960000000000001, "bioentity": 5.0, "length": 0.1, "Ribosome": 0.0}, "cell": {"H+": 0.00118, "membrane_H+": 0.00209, "length": 3.680401431e-06}, "polysomes": 5413.0, "mrna": 4826.0, "protein": 0.0, "trna_free": 0.00029345, "trna_charged": 0.0002289581000000001, "cells": 2147483647.0, "instances": 4294967296.0, "log2_instances": 32, "rnap_bound": 5168.0, "rnapaux_bound": 1893.0, "ribo_total": 66850.0}, "37600": {"conc": {"H+": 0.0012, "O2": 0.0012, "CO2": 0.0012, "Pi": 0.023899999999999998, "RpoD": 1.8e-07, "RNAP": 2.8999999999999998e-06, "RNAP~RpoD": 2.0699999999999997e-06, "RNAPAuxiliary": 4.7e-06, "ppGpp": 3.3e-07, "ATP": 0.0096, "CTP": 0.00492, "GTP": 0.0026200000000000004, "UTP": 0.01512, "PPi": 0.0002, "AMP": 0.0005600000000000001, "CMP": 0.00066, "GMP": 0.0016200000000000001, "Ribosome": 9.32e-06, "RibosomeAuxiliary": 2.43e-06, "GDP": 0.00458, "L-leucine": 0.00058, "L-alanine": 0.005370000000000001, "glycine": 0.01051, "L-valine": 0.00109, "L-glutamate": 0.01107, "L-serine": 5.29e-05, "L-isoleucine": 0.00028000000000000003, "L-aspartate": 0.00581, "L-threonine": 0.00014000000000000001, "L-lysine": 0.00068, "L-proline": 0.00066, "L-arginine": 0.00117, "L-phenylalanine": 3.98e-05, "L-tyrosine": 5.897e-05, "L-glutamine": 0.00409, "L-asparagine": 0.0006500000000000001, "L-histidine": 0.00011, "L-methionine": 0.0002, "L-cysteine": 0.0009699999999999999, "L-tryptophan": 3.159e-05, "NH4+": 0.002, "acetyl-phosphate": 3.333e-08, "NADH": 0.00054, "NAD+": 0.004030000000000001, "NADPH": 0.00037, "NADP+": 0.00195, "FMN": 2.884e-05, "FAD": 0.00101, "CoA": 0.0014, "glutathione": 2.02e-12, "dATP": 0.00024, "ADP": 0.00055, "dAMP": 0.00015, "cAMP": 2.532e-08, "adenosine": 0.00026000000000000003, "deoxyadenosine": 4e-07, "adenine": 0.00031, "dCTP": 0.00015, "cytosine": 0.00048, "cytidine": 1.78e-06, "dGMP": 0.00061, "guanine": 1.669e-05, "guanosine": 5.05e-06, "deoxyguanosine": 2.22e-06, "dTTP": 0.00086, "dTDP": 0.00014000000000000001, "UDP": 0.0033, "uridine": 3.5199999999999998e-06, "ITP": 0.0, "IDP": 0.0, "IMP": 0.00058, "L-homocysteine": 0.00014000000000000001, "L-citrulline": 1.9059999999999997e-05, "L-ornithine": 4.69e-06, "L-histidinol": 6.316999999999999e-05, "S-adenosyl-L-methionine": 0.00017999999999999998, "D-glucose-6-phosphate": 0.00367, "D-fructose-6-phosphate": 0.00062, "D-fructose-1,6-bisphosphate": 0.01685, "dihydroxyacetone-phosphate": 0.00024, "3-phospho-D-glycerate": 0.00098, "phosphoenolpyruvate": 0.00029, "pyruvate": 0.00138, "acetyl-CoA": 0.00047, "oxaloacetate": 0.00063, "citrate": 0.00017, "2-oxoglutarate": 0.0005300000000000001, "succinyl-CoA": 0.00023, "succinate": 0.00064, "fumarate": 0.00013000000000000002, "L-malate": 0.00134, "propionyl-CoA": 2.3399999999999997e-12, "malonyl-CoA": 0.0, "acetoacetyl-CoA": 2.025e-11, "myo-inositol": 0.0, "6-phospho-D-glucono-1,5-lactone": 1.9e-13, "6-phospho-D-gluconate": 0.00344, "D-ribulose-5-phosphate": 0.00016, "alpha-D-ribose-5-phosphate": 0.0004, "D-xylulose-5-phosphate": 1.1000000000000001e-10, "D-gluconate": 7.4e-07, "glycerate": 1.7e-13, "glycerol-3-phosphate": 0.0, "2-deoxy-D-ribose-5-phosphate": 2.7e-07, "5-phospho-alpha-D-ribose-1-diphosphate": 0.00023, "N-carbamoyl-L-aspartate": 7.92e-06, "(S)-dihydroorotate": 3.3999999999999996e-06, "UDP-N-acetyl-D-glucosamine": 1.09e-12, "2,3-dihydroxybenzoate": 0.0, "4-hydroxybenzoate": 0.0, "shikimate": 0.00016, "phenylpyruvate": 1.707e-05, "anthranilate": 1.205e-05, "N2-acetyl-L-ornithine": 9.1e-07, "riboflavin": 8.572e-05, "quinolinate": 0.00017, "PfkA": 1.77e-06, "FbaA": 5.76e-06, "TpiA": 6.469999999999999e-06, "GapA": 1.7899999999999998e-05, "Pgk": 1.3710000000000001e-05, "Eno": 1.3889999999999999e-05, "PykF": 1.6699999999999999e-06, "AceF": 4.86e-06, "AceE": 1.51e-06, "Lpd": 1.6399999999999998e-06, "GltA": 4.1900000000000005e-06, "Icd": 1.206e-05, "SucA": 2.21e-06, "Mdh": 1.8350000000000002e-05, "CyoA": 7.12e-06, "AtpA": 1.6289999999999998e-05, "Prs": 1.79e-06, "PurF": 1.12e-06, "GuaB": 2.71e-06, "Gmk": 7.2e-07, "Adk": 3.3999999999999996e-06, "NrdB": 1.1899999999999998e-06, "NrdA": 7.5e-07, "CarA": 1.61e-06, "PyrB": 1.69e-06, "ThyA": 1.2e-06, "Tmk": 6.800000000000001e-07, "PyrG": 1.44e-06, "Ndk": 3e-06, "GlnA": 3.19e-06, "100S": 0.0, "oriC~DNAP": 8.4e-10, "genome": 0.00799, "CellWall": 1.1999900000000001, "D-glucose": 6.84e-06, "AtpD": 2.21e-06, "NuoA": 9.3e-07, "GuaA": 2.37e-06, "DnaE": 1.16e-06, "DnaX": 1.69e-06, "Lgt": 1.89e-06, "ClpP": 6.5e-07, "FtsH": 1.29e-06, "FusA": 2.53e-09, "Lon": 9.499999999999999e-07, "TufA": 1.4499999999999999e-06, "TufB": 2.52e-06, "DnaB": 5.1e-07, "GroEL": 7.4e-07, "GyrA": 1.81e-06, "GyrB": 1.1699999999999998e-06, "ParC": 7e-07, "ParE": 1.5399999999999999e-06, "SecA": 1.33e-06, "FtsI": 1.53e-06, "LpxC": 1.5399999999999999e-06, "MurA": 1.27e-06, "BamA": 1.26e-06, "DnaK": 1.47e-06, "FtsA": 1.6799999999999998e-06, "ZipA": 1.11e-06, "OmpA": 2.0199999999999997e-06, "OmpF": 1.4299999999999999e-06, "SecY": 1.2e-06, "AlaS": 3.3199999999999996e-06, "ArgS": 1.6299999999999999e-06, "Hns": 2.4100000000000002e-06, "IleS": 3.11e-06, "LeuS": 3.16e-06, "MetG": 2.84e-06, "ValS": 4.509999999999999e-06, "RpoA": 0.0, "RpoB": 2.1899999999999998e-06, "RpoC": 6.633e-08, "NusA": 1.5e-07, "NusG": 3.37e-09, "Rho": 0.0, "GreA": 6.313000000000001e-08, "rRNA16S": 8.299999999999999e-07, "rRNA23S": 2.83e-06, "rRNA5S": 1.85e-06, "30S": 2.08e-06, "50S": 6.7e-07, "RplA": 2.01e-05, "RplL": 1.548e-05, "RpsA": 1.956e-05, "RpsC": 2.0079999999999997e-05, "Crp": 2.32e-06, "CspC": 2.31e-06, "DnaA": 1.4299999999999999e-06, "DnaG": 1.34e-06, "Fis": 1.53e-06, "HupA": 2.22e-06, "Ssb": 2.13e-06, "Tsf": 3.3e-07, "DnaN": 1.44e-06, "Frr": 2.7e-07, "FtsZ": 1.83e-06, "GroES": 8.299999999999999e-07, "InfA": 2.19e-08, "InfB": 0.0, "InfC": 4.3999999999999997e-07, "MreB": 2.0599999999999998e-06, "MukB": 7.1e-07, "PrfA": 4.1999999999999995e-07, "PrfB": 6.4e-07, "EFTu": 5.683e-08}, "count": {"RpoD": 218.0, "RNAP": 3442.0, "RNAP~RpoD": 2456.0, "RNAPAuxiliary": 5580.0, "Ribosome": 11062.0, "RibosomeAuxiliary": 2884.0, "100S": 0.0, "oriC~DNAP": 1.0, "genome": 9488813.0, "rRNA16S": 988.0, "rRNA23S": 3363.0, "rRNA5S": 2202.0, "30S": 2470.0, "50S": 796.0, "RplA": 23860.0, "RplL": 18377.0, "RpsA": 23225.0, "RpsC": 23836.0}, "out": {"vital": 1.0, "Cl-": 0.06056, "Na+": 0.05, "NH4+": 0.0095, "K+": 0.00264, "Pi": 0.00132, "Mg2+": 0.0005300000000000001, "nicotinamide": 9.826e-05, "pantothenate": 4.949e-05, "pyridoxine": 1.655e-05, "thiamine": 1.507e-05, "lipoate": 9.74e-06, "riboflavin": 2.13e-06, "Ca2+": 5e-07, "biotin": 4.9e-07, "sulfate": 3.1e-07, "folate": 1.8e-07, "Mn2+": 8e-08, "boric_acid": 4e-08, "Co2+": 3.0000000000000004e-08, "Zn2+": 1e-08, "Cu2+": 1e-08, "Fe2+": 1e-08, "molybdate": 3.0000000000000004e-09, "D-glucose": 0.004019999999999999, "LB": 0.0, "L-alanine": 0.0008, "L-arginine": 0.00519, "L-asparagine": 0.00039000000000000005, "L-aspartate": 0.0004, "L-cysteine": 9.956999999999998e-05, "L-glutamine": 0.00057, "glycine": 0.0008, "L-histidine": 0.0002, "L-isoleucine": 0.0004, "L-leucine": 0.0008, "L-lysine": 0.00039000000000000005, "L-methionine": 0.0002, "L-phenylalanine": 0.0004, "L-proline": 0.0004, "L-serine": 0.009980000000000001, "L-threonine": 0.0004, "L-tryptophan": 9.999e-05, "L-tyrosine": 0.0002, "L-valine": 0.0006, "adenine": 0.0002, "cytosine": 0.0002, "guanine": 0.00019, "uracil": 0.00019, "EZRich": 0.0, "H2O": 54.99832, "H+": 0.0012, "O2": 0.0012, "CO2": 0.0012, "L-glutamate": 0.01095, "bioentity": 5.0, "length": 0.1, "Ribosome": 0.0}, "cell": {"H+": 0.00118, "membrane_H+": 0.0020299999999999997, "length": 3.922206686e-06}, "polysomes": 5675.0, "mrna": 5203.0, "protein": 0.0, "trna_free": 0.00029667999999999996, "trna_charged": 0.00023193672000000002, "cells": 2147483647.0, "instances": 4294967296.0, "log2_instances": 32, "rnap_bound": 5244.0, "rnapaux_bound": 1925.0, "ribo_total": 70122.0}, "37700": {"conc": {"H+": 0.0012, "O2": 0.0012, "CO2": 0.0012, "Pi": 0.023899999999999998, "RpoD": 1.6e-07, "RNAP": 3.06e-06, "RNAP~RpoD": 2.0299999999999996e-06, "RNAPAuxiliary": 4.7e-06, "ppGpp": 3.3e-07, "ATP": 0.00962, "CTP": 0.00495, "GTP": 0.00275, "UTP": 0.01523, "PPi": 0.0002, "AMP": 0.0005600000000000001, "CMP": 0.00067, "GMP": 0.00164, "Ribosome": 9.1e-06, "RibosomeAuxiliary": 2.39e-06, "GDP": 0.0046500000000000005, "L-leucine": 0.00063, "L-alanine": 0.00559, "glycine": 0.01134, "L-valine": 0.00116, "L-glutamate": 0.011210000000000001, "L-serine": 5.472999999999999e-05, "L-isoleucine": 0.00031, "L-aspartate": 0.005940000000000001, "L-threonine": 0.00016, "L-lysine": 0.00068, "L-proline": 0.00067, "L-arginine": 0.0011899999999999999, "L-phenylalanine": 4.377e-05, "L-tyrosine": 6.282999999999999e-05, "L-glutamine": 0.0040999999999999995, "L-asparagine": 0.00066, "L-histidine": 0.00011, "L-methionine": 0.00022, "L-cysteine": 0.0010500000000000002, "L-tryptophan": 3.6469999999999995e-05, "NH4+": 0.002, "acetyl-phosphate": 3.4e-08, "NADH": 0.00054, "NAD+": 0.004059999999999999, "NADPH": 0.00038, "NADP+": 0.00196, "FMN": 2.795e-05, "FAD": 0.00101, "CoA": 0.0014, "glutathione": 1.9e-12, "dATP": 0.00025, "ADP": 0.00055, "dAMP": 0.00015, "cAMP": 2.471e-08, "adenosine": 0.00026000000000000003, "deoxyadenosine": 4e-07, "adenine": 0.00031, "dCTP": 0.00014000000000000001, "cytosine": 0.00048, "cytidine": 1.8e-06, "dGMP": 0.00063, "guanine": 1.662e-05, "guanosine": 5.19e-06, "deoxyguanosine": 2.24e-06, "dTTP": 0.0009000000000000001, "dTDP": 0.00015, "UDP": 0.00332, "uridine": 3.5499999999999995e-06, "ITP": 0.0, "IDP": 0.0, "IMP": 0.00058, "L-homocysteine": 0.00015, "L-citrulline": 1.8489999999999997e-05, "L-ornithine": 4.589999999999999e-06, "L-histidinol": 6.537999999999999e-05, "S-adenosyl-L-methionine": 0.00017999999999999998, "D-glucose-6-phosphate": 0.00367, "D-fructose-6-phosphate": 0.00062, "D-fructose-1,6-bisphosphate": 0.01686, "dihydroxyacetone-phosphate": 0.00024, "3-phospho-D-glycerate": 0.001, "phosphoenolpyruvate": 0.00029, "pyruvate": 0.00142, "acetyl-CoA": 0.00049, "oxaloacetate": 0.00063, "citrate": 0.00017, "2-oxoglutarate": 0.0005200000000000001, "succinyl-CoA": 0.00023, "succinate": 0.00064, "fumarate": 0.00013000000000000002, "L-malate": 0.00134, "propionyl-CoA": 2.38e-12, "malonyl-CoA": 0.0, "acetoacetyl-CoA": 1.994e-11, "myo-inositol": 0.0, "6-phospho-D-glucono-1,5-lactone": 1.8e-13, "6-phospho-D-gluconate": 0.00344, "D-ribulose-5-phosphate": 0.00016, "alpha-D-ribose-5-phosphate": 0.0004, "D-xylulose-5-phosphate": 1.1000000000000001e-10, "D-gluconate": 7.3e-07, "glycerate": 1.6e-13, "glycerol-3-phosphate": 0.0, "2-deoxy-D-ribose-5-phosphate": 2.7e-07, "5-phospho-alpha-D-ribose-1-diphosphate": 0.00023, "N-carbamoyl-L-aspartate": 7.56e-06, "(S)-dihydroorotate": 3.2999999999999997e-06, "UDP-N-acetyl-D-glucosamine": 1.03e-12, "2,3-dihydroxybenzoate": 0.0, "4-hydroxybenzoate": 0.0, "shikimate": 0.00016, "phenylpyruvate": 1.8069999999999998e-05, "anthranilate": 1.264e-05, "N2-acetyl-L-ornithine": 9.1e-07, "riboflavin": 8.423999999999999e-05, "quinolinate": 0.00017, "PfkA": 1.73e-06, "FbaA": 5.74e-06, "TpiA": 6.44e-06, "GapA": 1.8e-05, "Pgk": 1.3599999999999999e-05, "Eno": 1.4e-05, "PykF": 1.6599999999999998e-06, "AceF": 4.91e-06, "AceE": 1.5199999999999998e-06, "Lpd": 1.61e-06, "GltA": 3.99e-06, "Icd": 1.182e-05, "SucA": 2.22e-06, "Mdh": 1.821e-05, "CyoA": 7.09e-06, "AtpA": 1.612e-05, "Prs": 1.82e-06, "PurF": 1.18e-06, "GuaB": 2.6899999999999997e-06, "Gmk": 7.799999999999999e-07, "Adk": 3.2599999999999997e-06, "NrdB": 1.18e-06, "NrdA": 7.4e-07, "CarA": 1.6599999999999998e-06, "PyrB": 1.6799999999999998e-06, "ThyA": 1.26e-06, "Tmk": 6.4e-07, "PyrG": 1.4299999999999999e-06, "Ndk": 2.8999999999999998e-06, "GlnA": 3.14e-06, "100S": 0.0, "oriC~DNAP": 7.900000000000001e-10, "genome": 0.00787, "CellWall": 1.1999900000000001, "D-glucose": 6.82e-06, "AtpD": 2.23e-06, "NuoA": 9e-07, "GuaA": 2.4599999999999997e-06, "DnaE": 1.1299999999999998e-06, "DnaX": 1.7199999999999998e-06, "Lgt": 1.8799999999999998e-06, "ClpP": 6.4e-07, "FtsH": 1.35e-06, "FusA": 3.96e-09, "Lon": 9.399999999999999e-07, "TufA": 1.4299999999999999e-06, "TufB": 2.4500000000000003e-06, "DnaB": 4.8e-07, "GroEL": 7.3e-07, "GyrA": 1.73e-06, "GyrB": 1.26e-06, "ParC": 6.9e-07, "ParE": 1.55e-06, "SecA": 1.3e-06, "FtsI": 1.55e-06, "LpxC": 1.6e-06, "MurA": 1.28e-06, "BamA": 1.1899999999999998e-06, "DnaK": 1.4299999999999999e-06, "FtsA": 1.75e-06, "ZipA": 1.1299999999999998e-06, "OmpA": 2e-06, "OmpF": 1.4e-06, "SecY": 1.18e-06, "AlaS": 3.3399999999999998e-06, "ArgS": 1.59e-06, "Hns": 2.31e-06, "IleS": 3.0799999999999997e-06, "LeuS": 3.0499999999999996e-06, "MetG": 2.8e-06, "ValS": 4.54e-06, "RpoA": 1.5800000000000001e-09, "RpoB": 2.0299999999999996e-06, "RpoC": 7.900000000000001e-10, "NusA": 2e-07, "NusG": 0.0, "Rho": 7.92e-09, "GreA": 7.13e-09, "rRNA16S": 9.8e-07, "rRNA23S": 2.92e-06, "rRNA5S": 2.08e-06, "30S": 2.2599999999999995e-06, "50S": 7e-07, "RplA": 1.925e-05, "RplL": 1.398e-05, "RpsA": 1.967e-05, "RpsC": 2.107e-05, "Crp": 2.33e-06, "CspC": 2.31e-06, "DnaA": 1.49e-06, "DnaG": 1.34e-06, "Fis": 1.51e-06, "HupA": 2.14e-06, "Ssb": 2.08e-06, "Tsf": 3.7e-07, "DnaN": 1.37e-06, "Frr": 3.1e-07, "FtsZ": 1.79e-06, "GroES": 8.1e-07, "InfA": 7.835e-08, "InfB": 0.0, "InfC": 4.0999999999999994e-07, "MreB": 2.0299999999999996e-06, "MukB": 7.1e-07, "PrfA": 5.5e-07, "PrfB": 7.5e-07, "EFTu": 2.093e-08}, "count": {"RpoD": 199.0, "RNAP": 3870.0, "RNAP~RpoD": 2565.0, "RNAPAuxiliary": 5929.0, "Ribosome": 11485.0, "RibosomeAuxiliary": 3020.0, "100S": 0.0, "oriC~DNAP": 1.0, "genome": 9936177.0, "rRNA16S": 1236.0, "rRNA23S": 3682.0, "rRNA5S": 2624.0, "30S": 2852.0, "50S": 884.0, "RplA": 24303.0, "RplL": 17657.0, "RpsA": 24834.0, "RpsC": 26603.0}, "out": {"vital": 1.0, "Cl-": 0.06056, "Na+": 0.05, "NH4+": 0.0095, "K+": 0.00264, "Pi": 0.00132, "Mg2+": 0.0005300000000000001, "nicotinamide": 9.826e-05, "pantothenate": 4.949e-05, "pyridoxine": 1.655e-05, "thiamine": 1.507e-05, "lipoate": 9.74e-06, "riboflavin": 2.13e-06, "Ca2+": 5e-07, "biotin": 4.9e-07, "sulfate": 3.1e-07, "folate": 1.8e-07, "Mn2+": 8e-08, "boric_acid": 4e-08, "Co2+": 3.0000000000000004e-08, "Zn2+": 1e-08, "Cu2+": 1e-08, "Fe2+": 1e-08, "molybdate": 3.0000000000000004e-09, "D-glucose": 0.00401, "LB": 0.0, "L-alanine": 0.0008, "L-arginine": 0.00519, "L-asparagine": 0.00039000000000000005, "L-aspartate": 0.0004, "L-cysteine": 9.956999999999998e-05, "L-glutamine": 0.00057, "glycine": 0.0008, "L-histidine": 0.0002, "L-isoleucine": 0.0004, "L-leucine": 0.0008, "L-lysine": 0.00039000000000000005, "L-methionine": 0.0002, "L-phenylalanine": 0.0004, "L-proline": 0.0004, "L-serine": 0.009980000000000001, "L-threonine": 0.0004, "L-tryptophan": 9.999e-05, "L-tyrosine": 0.0002, "L-valine": 0.0006, "adenine": 0.0002, "cytosine": 0.0002, "guanine": 0.00017999999999999998, "uracil": 0.00019, "EZRich": 0.0, "H2O": 54.99821, "H+": 0.0012, "O2": 0.0012, "CO2": 0.0012, "L-glutamate": 0.01095, "bioentity": 5.0, "length": 0.1, "Ribosome": 0.0}, "cell": {"H+": 0.00118, "membrane_H+": 0.0020800000000000003, "length": 4.171622467e-06}, "polysomes": 5968.0, "mrna": 5484.0, "protein": 0.0, "trna_free": 0.00029416, "trna_charged": 0.00023196552999999988, "cells": 2147483647.0, "instances": 4294967296.0, "log2_instances": 32, "rnap_bound": 5361.0, "rnapaux_bound": 1933.0, "ribo_total": 73415.0}, "37800": {"conc": {"H+": 0.0012, "O2": 0.0012, "CO2": 0.0012, "Pi": 0.023899999999999998, "RpoD": 3.8999999999999997e-07, "RNAP": 2.25e-06, "RNAP~RpoD": 1.59e-06, "RNAPAuxiliary": 3.5e-06, "ppGpp": 3.3e-07, "ATP": 0.00957, "CTP": 0.005019999999999999, "GTP": 0.00209, "UTP": 0.01542, "PPi": 0.0002, "AMP": 0.00058, "CMP": 0.00068, "GMP": 0.00196, "Ribosome": 1.013e-05, "RibosomeAuxiliary": 2.4500000000000003e-06, "GDP": 0.00559, "L-leucine": 0.00066, "L-alanine": 0.00571, "glycine": 0.012220000000000002, "L-valine": 0.0011899999999999999, "L-glutamate": 0.01124, "L-serine": 5.538e-05, "L-isoleucine": 0.00032, "L-aspartate": 0.00595, "L-threonine": 0.00017, "L-lysine": 0.00067, "L-proline": 0.00066, "L-arginine": 0.0011899999999999999, "L-phenylalanine": 4.47e-05, "L-tyrosine": 6.021e-05, "L-glutamine": 0.00412, "L-asparagine": 0.00067, "L-histidine": 0.00011, "L-methionine": 0.00021, "L-cysteine": 0.00109, "L-tryptophan": 3.297e-05, "NH4+": 0.002, "acetyl-phosphate": 3.498e-08, "NADH": 0.00054, "NAD+": 0.0040999999999999995, "NADPH": 0.00038, "NADP+": 0.00198, "FMN": 2.5339999999999998e-05, "FAD": 0.00101, "CoA": 0.0014, "glutathione": 1.8e-12, "dATP": 0.00024, "ADP": 0.00062, "dAMP": 0.00015, "cAMP": 2.4300000000000003e-08, "adenosine": 0.00027, "deoxyadenosine": 4.0999999999999994e-07, "adenine": 0.00032, "dCTP": 0.00011, "cytosine": 0.00048, "cytidine": 1.83e-06, "dGMP": 0.00061, "guanine": 2.003e-05, "guanosine": 5.4e-06, "deoxyguanosine": 2.2799999999999998e-06, "dTTP": 0.00088, "dTDP": 0.00015, "UDP": 0.00336, "uridine": 3.6099999999999997e-06, "ITP": 0.0, "IDP": 0.0, "IMP": 0.0006, "L-homocysteine": 0.00015, "L-citrulline": 1.829e-05, "L-ornithine": 4.53e-06, "L-histidinol": 6.576999999999999e-05, "S-adenosyl-L-methionine": 0.00017999999999999998, "D-glucose-6-phosphate": 0.00366, "D-fructose-6-phosphate": 0.00062, "D-fructose-1,6-bisphosphate": 0.01686, "dihydroxyacetone-phosphate": 0.00024, "3-phospho-D-glycerate": 0.00101, "phosphoenolpyruvate": 0.00029, "pyruvate": 0.00145, "acetyl-CoA": 0.0005, "oxaloacetate": 0.00063, "citrate": 0.00017, "2-oxoglutarate": 0.0005300000000000001, "succinyl-CoA": 0.00023, "succinate": 0.0006500000000000001, "fumarate": 0.00013000000000000002, "L-malate": 0.00135, "propionyl-CoA": 2.4399999999999997e-12, "malonyl-CoA": 0.0, "acetoacetyl-CoA": 1.987e-11, "myo-inositol": 0.0, "6-phospho-D-glucono-1,5-lactone": 1.7e-13, "6-phospho-D-gluconate": 0.00344, "D-ribulose-5-phosphate": 0.00016, "alpha-D-ribose-5-phosphate": 0.0004, "D-xylulose-5-phosphate": 1.0000000000000002e-10, "D-gluconate": 7.3e-07, "glycerate": 1.5e-13, "glycerol-3-phosphate": 0.0, "2-deoxy-D-ribose-5-phosphate": 2.7e-07, "5-phospho-alpha-D-ribose-1-diphosphate": 0.00023, "N-carbamoyl-L-aspartate": 6.9e-06, "(S)-dihydroorotate": 2.99e-06, "UDP-N-acetyl-D-glucosamine": 9.7e-13, "2,3-dihydroxybenzoate": 0.0, "4-hydroxybenzoate": 0.0, "shikimate": 0.00016, "phenylpyruvate": 1.857e-05, "anthranilate": 1.2169999999999999e-05, "N2-acetyl-L-ornithine": 8.699999999999999e-07, "riboflavin": 7.390000000000001e-05, "quinolinate": 0.00017, "PfkA": 1.6799999999999998e-06, "FbaA": 5.8099999999999994e-06, "TpiA": 6.429999999999999e-06, "GapA": 1.827e-05, "Pgk": 1.3739999999999999e-05, "Eno": 1.414e-05, "PykF": 1.58e-06, "AceF": 5.0999999999999995e-06, "AceE": 1.5e-06, "Lpd": 1.58e-06, "GltA": 3.83e-06, "Icd": 1.18e-05, "SucA": 2.25e-06, "Mdh": 1.821e-05, "CyoA": 7.16e-06, "AtpA": 1.6159999999999998e-05, "Prs": 1.79e-06, "PurF": 1.24e-06, "GuaB": 2.71e-06, "Gmk": 7.599999999999999e-07, "Adk": 3.27e-06, "NrdB": 1.2099999999999998e-06, "NrdA": 7e-07, "CarA": 1.6599999999999998e-06, "PyrB": 1.6599999999999998e-06, "ThyA": 1.3600000000000001e-06, "Tmk": 6.3e-07, "PyrG": 1.4499999999999999e-06, "Ndk": 2.8099999999999998e-06, "GlnA": 3.11e-06, "100S": 0.0, "oriC~DNAP": 1.5000000000000002e-09, "genome": 0.00808, "CellWall": 1.2, "D-glucose": 6.86e-06, "AtpD": 2.1899999999999998e-06, "NuoA": 8.699999999999999e-07, "GuaA": 2.4599999999999997e-06, "DnaE": 1.11e-06, "DnaX": 1.71e-06, "Lgt": 1.84e-06, "ClpP": 6.3e-07, "FtsH": 1.32e-06, "FusA": 1.0999999999999999e-07, "Lon": 9.6e-07, "TufA": 1.4499999999999999e-06, "TufB": 2.35e-06, "DnaB": 5.3e-07, "GroEL": 6.800000000000001e-07, "GyrA": 1.6799999999999998e-06, "GyrB": 1.32e-06, "ParC": 6.5e-07, "ParE": 1.62e-06, "SecA": 1.3600000000000001e-06, "FtsI": 1.57e-06, "LpxC": 1.6499999999999999e-06, "MurA": 1.26e-06, "BamA": 1.1399999999999999e-06, "DnaK": 1.44e-06, "FtsA": 1.83e-06, "ZipA": 1.08e-06, "OmpA": 2.05e-06, "OmpF": 1.34e-06, "SecY": 1.1899999999999998e-06, "AlaS": 3.4399999999999997e-06, "ArgS": 1.51e-06, "Hns": 2.22e-06, "IleS": 3.1e-06, "LeuS": 2.99e-06, "MetG": 2.8099999999999998e-06, "ValS": 4.599999999999999e-06, "RpoA": 1.2020000000000001e-08, "RpoB": 1.8799999999999998e-06, "RpoC": 0.0, "NusA": 2.9e-07, "NusG": 0.0, "Rho": 5.407e-08, "GreA": 1.3e-07, "rRNA16S": 3.4000000000000003e-07, "rRNA23S": 1.91e-06, "rRNA5S": 9.8e-07, "30S": 1.51e-06, "50S": 4.2999999999999996e-07, "RplA": 1.6879999999999998e-05, "RplL": 1.264e-05, "RpsA": 1.7769999999999998e-05, "RpsC": 2.205e-05, "Crp": 2.39e-06, "CspC": 2.35e-06, "DnaA": 1.46e-06, "DnaG": 1.35e-06, "Fis": 1.47e-06, "HupA": 2.17e-06, "Ssb": 2.1099999999999997e-06, "Tsf": 4.6999999999999995e-07, "DnaN": 1.34e-06, "Frr": 2.7e-07, "FtsZ": 1.79e-06, "GroES": 8.499999999999999e-07, "InfA": 8.024e-08, "InfB": 0.0, "InfC": 3e-07, "MreB": 1.96e-06, "MukB": 7.4e-07, "PrfA": 5e-07, "PrfB": 8.299999999999999e-07, "EFTu": 4.51e-09}, "count": {"RpoD": 257.0, "RNAP": 1495.0, "RNAP~RpoD": 1058.0, "RNAPAuxiliary": 2327.0, "Ribosome": 6742.0, "RibosomeAuxiliary": 1631.0, "100S": 0.0, "oriC~DNAP": 1.0, "genome": 5381252.0, "rRNA16S": 225.0, "rRNA23S": 1271.0, "rRNA5S": 653.0, "30S": 1006.0, "50S": 287.0, "RplA": 11235.0, "RplL": 8413.0, "RpsA": 11829.0, "RpsC": 14681.0}, "out": {"vital": 1.0, "Cl-": 0.06056, "Na+": 0.05, "NH4+": 0.0095, "K+": 0.00264, "Pi": 0.00132, "Mg2+": 0.0005300000000000001, "nicotinamide": 9.826e-05, "pantothenate": 4.949e-05, "pyridoxine": 1.655e-05, "thiamine": 1.507e-05, "lipoate": 9.74e-06, "riboflavin": 2.13e-06, "Ca2+": 5e-07, "biotin": 4.9e-07, "sulfate": 3.1e-07, "folate": 1.8e-07, "Mn2+": 8e-08, "boric_acid": 4e-08, "Co2+": 3.0000000000000004e-08, "Zn2+": 1e-08, "Cu2+": 1e-08, "Fe2+": 1e-08, "molybdate": 3.0000000000000004e-09, "D-glucose": 0.00401, "LB": 0.0, "L-alanine": 0.0008, "L-arginine": 0.00519, "L-asparagine": 0.00039000000000000005, "L-aspartate": 0.0004, "L-cysteine": 9.956e-05, "L-glutamine": 0.00057, "glycine": 0.0008, "L-histidine": 0.0002, "L-isoleucine": 0.0004, "L-leucine": 0.0008, "L-lysine": 0.00039000000000000005, "L-methionine": 0.0002, "L-phenylalanine": 0.0004, "L-proline": 0.00039000000000000005, "L-serine": 0.009980000000000001, "L-threonine": 0.0004, "L-tryptophan": 9.999e-05, "L-tyrosine": 0.0002, "L-valine": 0.0006, "adenine": 0.0002, "cytosine": 0.0002, "guanine": 0.00017999999999999998, "uracil": 0.00019, "EZRich": 0.0, "H2O": 54.99809, "H+": 0.0012, "O2": 0.0012, "CO2": 0.0012, "L-glutamate": 0.01095, "bioentity": 5.0, "length": 0.1, "Ribosome": 0.0}, "cell": {"H+": 0.00118, "membrane_H+": 0.00206, "length": 2.199210182e-06}, "polysomes": 3118.0, "mrna": 2546.0, "protein": 0.0, "trna_free": 0.00030115, "trna_charged": 0.00023729750000000004, "cells": 2147483647.0, "instances": 8589934592.0, "log2_instances": 33, "rnap_bound": 3373.0, "rnapaux_bound": 1792.0, "ribo_total": 39222.0}, "37900": {"conc": {"H+": 0.0012, "O2": 0.0012, "CO2": 0.0012, "Pi": 0.023899999999999998, "RpoD": 3.2e-07, "RNAP": 2.43e-06, "RNAP~RpoD": 1.6e-06, "RNAPAuxiliary": 3.74e-06, "ppGpp": 3.3e-07, "ATP": 0.00962, "CTP": 0.005110000000000001, "GTP": 0.00177, "UTP": 0.01568, "PPi": 0.0002, "AMP": 0.00062, "CMP": 0.00069, "GMP": 0.00226, "Ribosome": 1.006e-05, "RibosomeAuxiliary": 2.48e-06, "GDP": 0.00642, "L-leucine": 0.00068, "L-alanine": 0.00567, "glycine": 0.01357, "L-valine": 0.00121, "L-glutamate": 0.01127, "L-serine": 5.884e-05, "L-isoleucine": 0.00034, "L-aspartate": 0.00604, "L-threonine": 0.00017, "L-lysine": 0.00067, "L-proline": 0.00066, "L-arginine": 0.0011899999999999999, "L-phenylalanine": 4.9149999999999995e-05, "L-tyrosine": 6.199e-05, "L-glutamine": 0.0041600000000000005, "L-asparagine": 0.00068, "L-histidine": 0.00012, "L-methionine": 0.00022, "L-cysteine": 0.00117, "L-tryptophan": 4.014e-05, "NH4+": 0.002, "acetyl-phosphate": 3.556e-08, "NADH": 0.0005300000000000001, "NAD+": 0.00413, "NADPH": 0.00038, "NADP+": 0.00199, "FMN": 1.755e-05, "FAD": 0.00101, "CoA": 0.0014, "glutathione": 1.68e-12, "dATP": 0.00022, "ADP": 0.00063, "dAMP": 0.00014000000000000001, "cAMP": 2.3550000000000002e-08, "adenosine": 0.00029, "deoxyadenosine": 4.0999999999999994e-07, "adenine": 0.00034, "dCTP": 9.366e-05, "cytosine": 0.00048, "cytidine": 1.84e-06, "dGMP": 0.00059, "guanine": 2.4659999999999998e-05, "guanosine": 5.639999999999999e-06, "deoxyguanosine": 2.2799999999999998e-06, "dTTP": 0.00086, "dTDP": 0.00014000000000000001, "UDP": 0.00342, "uridine": 3.62e-06, "ITP": 0.0, "IDP": 0.0, "IMP": 0.00064, "L-homocysteine": 0.00015, "L-citrulline": 1.76e-05, "L-ornithine": 4.35e-06, "L-histidinol": 6.868e-05, "S-adenosyl-L-methionine": 0.00017999999999999998, "D-glucose-6-phosphate": 0.00366, "D-fructose-6-phosphate": 0.00062, "D-fructose-1,6-bisphosphate": 0.01675, "dihydroxyacetone-phosphate": 0.00024, "3-phospho-D-glycerate": 0.00101, "phosphoenolpyruvate": 0.00029, "pyruvate": 0.00145, "acetyl-CoA": 0.0005, "oxaloacetate": 0.00063, "citrate": 0.00017, "2-oxoglutarate": 0.0005200000000000001, "succinyl-CoA": 0.00023, "succinate": 0.00064, "fumarate": 0.00013000000000000002, "L-malate": 0.00133, "propionyl-CoA": 2.46e-12, "malonyl-CoA": 0.0, "acetoacetyl-CoA": 1.957e-11, "myo-inositol": 0.0, "6-phospho-D-glucono-1,5-lactone": 1.6e-13, "6-phospho-D-gluconate": 0.00344, "D-ribulose-5-phosphate": 0.00016, "alpha-D-ribose-5-phosphate": 0.0004, "D-xylulose-5-phosphate": 1.0000000000000002e-10, "D-gluconate": 7.2e-07, "glycerate": 1.4e-13, "glycerol-3-phosphate": 0.0, "2-deoxy-D-ribose-5-phosphate": 2.7e-07, "5-phospho-alpha-D-ribose-1-diphosphate": 0.00023, "N-carbamoyl-L-aspartate": 6.37e-06, "(S)-dihydroorotate": 2.8e-06, "UDP-N-acetyl-D-glucosamine": 9.1e-13, "2,3-dihydroxybenzoate": 0.0, "4-hydroxybenzoate": 0.0, "shikimate": 0.00016, "phenylpyruvate": 2.001e-05, "anthranilate": 1.3269999999999998e-05, "N2-acetyl-L-ornithine": 8.599999999999999e-07, "riboflavin": 5.317e-05, "quinolinate": 0.00017, "PfkA": 1.6e-06, "FbaA": 5.76e-06, "TpiA": 6.41e-06, "GapA": 1.821e-05, "Pgk": 1.365e-05, "Eno": 1.4099999999999999e-05, "PykF": 1.5e-06, "AceF": 5.139999999999999e-06, "AceE": 1.48e-06, "Lpd": 1.5399999999999999e-06, "GltA": 3.83e-06, "Icd": 1.156e-05, "SucA": 2.23e-06, "Mdh": 1.812e-05, "CyoA": 7.03e-06, "AtpA": 1.588e-05, "Prs": 1.73e-06, "PurF": 1.2099999999999998e-06, "GuaB": 2.66e-06, "Gmk": 8.199999999999999e-07, "Adk": 3.1699999999999997e-06, "NrdB": 1.22e-06, "NrdA": 6.6e-07, "CarA": 1.69e-06, "PyrB": 1.6599999999999998e-06, "ThyA": 1.3899999999999998e-06, "Tmk": 6.1e-07, "PyrG": 1.51e-06, "Ndk": 2.68e-06, "GlnA": 3.03e-06, "100S": 0.0, "oriC~DNAP": 1.41e-09, "genome": 0.008199999999999999, "CellWall": 1.2, "D-glucose": 6.82e-06, "AtpD": 2.1499999999999997e-06, "NuoA": 8.799999999999999e-07, "GuaA": 2.48e-06, "DnaE": 1.0299999999999999e-06, "DnaX": 1.6999999999999998e-06, "Lgt": 1.8e-06, "ClpP": 6.2e-07, "FtsH": 1.2499999999999999e-06, "FusA": 1.3e-07, "Lon": 9.7e-07, "TufA": 1.4e-06, "TufB": 2.24e-06, "DnaB": 5.3e-07, "GroEL": 6.5e-07, "GyrA": 1.6499999999999999e-06, "GyrB": 1.33e-06, "ParC": 6.3e-07, "ParE": 1.6399999999999998e-06, "SecA": 1.42e-06, "FtsI": 1.5399999999999999e-06, "LpxC": 1.59e-06, "MurA": 1.1899999999999998e-06, "BamA": 1.08e-06, "DnaK": 1.4e-06, "FtsA": 1.79e-06, "ZipA": 1.0099999999999999e-06, "OmpA": 2.1099999999999997e-06, "OmpF": 1.31e-06, "SecY": 1.16e-06, "AlaS": 3.58e-06, "ArgS": 1.42e-06, "Hns": 2.22e-06, "IleS": 3.1199999999999998e-06, "LeuS": 2.92e-06, "MetG": 2.7200000000000002e-06, "ValS": 4.599999999999999e-06, "RpoA": 3.7960000000000004e-08, "RpoB": 1.77e-06, "RpoC": 0.0, "NusA": 4.0999999999999994e-07, "NusG": 2.8100000000000004e-09, "Rho": 0.0, "GreA": 2.1999999999999998e-07, "rRNA16S": 3.3e-07, "rRNA23S": 1.75e-06, "rRNA5S": 8.1e-07, "30S": 1.35e-06, "50S": 2.9e-07, "RplA": 1.8109999999999998e-05, "RplL": 1.274e-05, "RpsA": 2.0629999999999997e-05, "RpsC": 2.1239999999999997e-05, "Crp": 2.3399999999999996e-06, "CspC": 2.35e-06, "DnaA": 1.4e-06, "DnaG": 1.3899999999999998e-06, "Fis": 1.42e-06, "HupA": 2.18e-06, "Ssb": 2.12e-06, "Tsf": 6.1e-07, "DnaN": 1.32e-06, "Frr": 3.8999999999999997e-07, "FtsZ": 1.78e-06, "GroES": 8.599999999999999e-07, "InfA": 3.005e-08, "InfB": 0.0, "InfC": 2e-07, "MreB": 1.87e-06, "MukB": 7.699999999999999e-07, "PrfA": 5e-07, "PrfB": 8.599999999999999e-07, "EFTu": 1.41e-09}, "count": {"RpoD": 226.0, "RNAP": 1729.0, "RNAP~RpoD": 1134.0, "RNAPAuxiliary": 2659.0, "Ribosome": 7154.0, "RibosomeAuxiliary": 1762.0, "100S": 0.0, "oriC~DNAP": 1.0, "genome": 5827112.0, "rRNA16S": 234.0, "rRNA23S": 1246.0, "rRNA5S": 576.0, "30S": 962.0, "50S": 206.0, "RplA": 12873.0, "RplL": 9054.0, "RpsA": 14665.0, "RpsC": 15100.0}, "out": {"vital": 1.0, "Cl-": 0.06056, "Na+": 0.05, "NH4+": 0.0095, "K+": 0.00264, "Pi": 0.00132, "Mg2+": 0.0005300000000000001, "nicotinamide": 9.826e-05, "pantothenate": 4.949e-05, "pyridoxine": 1.655e-05, "thiamine": 1.507e-05, "lipoate": 9.74e-06, "riboflavin": 2.13e-06, "Ca2+": 5e-07, "biotin": 4.9e-07, "sulfate": 3.1e-07, "folate": 1.8e-07, "Mn2+": 8e-08, "boric_acid": 4e-08, "Co2+": 3.0000000000000004e-08, "Zn2+": 1e-08, "Cu2+": 1e-08, "Fe2+": 1e-08, "molybdate": 3.0000000000000004e-09, "D-glucose": 0.004, "LB": 0.0, "L-alanine": 0.0008, "L-arginine": 0.00519, "L-asparagine": 0.00039000000000000005, "L-aspartate": 0.0004, "L-cysteine": 9.956e-05, "L-glutamine": 0.00057, "glycine": 0.0008, "L-histidine": 0.0002, "L-isoleucine": 0.0004, "L-leucine": 0.0008, "L-lysine": 0.00039000000000000005, "L-methionine": 0.0002, "L-phenylalanine": 0.0004, "L-proline": 0.00039000000000000005, "L-serine": 0.009980000000000001, "L-threonine": 0.0004, "L-tryptophan": 9.998e-05, "L-tyrosine": 0.0002, "L-valine": 0.0006, "adenine": 0.0002, "cytosine": 0.0002, "guanine": 0.00017999999999999998, "uracil": 0.00019, "EZRich": 0.0, "H2O": 54.997980000000005, "H+": 0.0012, "O2": 0.0012, "CO2": 0.0012, "L-glutamate": 0.01095, "bioentity": 5.0, "length": 0.1, "Ribosome": 0.0}, "cell": {"H+": 0.00118, "membrane_H+": 0.0018700000000000001, "length": 2.348429237e-06}, "polysomes": 3251.0, "mrna": 2744.0, "protein": 0.0, "trna_free": 0.00030192000000000006, "trna_charged": 0.00023969705, "cells": 2147483647.0, "instances": 8589934592.0, "log2_instances": 33, "rnap_bound": 3364.0, "rnapaux_bound": 1719.0, "ribo_total": 40934.0}, "38000": {"conc": {"H+": 0.0012, "O2": 0.0012, "CO2": 0.0012, "Pi": 0.023899999999999998, "RpoD": 2.6e-07, "RNAP": 2.5099999999999997e-06, "RNAP~RpoD": 1.6399999999999998e-06, "RNAPAuxiliary": 3.7599999999999996e-06, "ppGpp": 3.3e-07, "ATP": 0.009550000000000001, "CTP": 0.00517, "GTP": 0.0015600000000000002, "UTP": 0.01586, "PPi": 0.0002, "AMP": 0.00064, "CMP": 0.0007, "GMP": 0.0024700000000000004, "Ribosome": 9.699999999999999e-06, "RibosomeAuxiliary": 2.52e-06, "GDP": 0.00705, "L-leucine": 0.0007700000000000001, "L-alanine": 0.005889999999999999, "glycine": 0.015390000000000001, "L-valine": 0.0013000000000000002, "L-glutamate": 0.01141, "L-serine": 6.198e-05, "L-isoleucine": 0.00042, "L-aspartate": 0.0062699999999999995, "L-threonine": 0.00023, "L-lysine": 0.00073, "L-proline": 0.00067, "L-arginine": 0.0011899999999999999, "L-phenylalanine": 5.635e-05, "L-tyrosine": 6.0889999999999995e-05, "L-glutamine": 0.0041600000000000005, "L-asparagine": 0.00071, "L-histidine": 0.00012, "L-methionine": 0.00021, "L-cysteine": 0.00128, "L-tryptophan": 4.179e-05, "NH4+": 0.002, "acetyl-phosphate": 3.6210000000000005e-08, "NADH": 0.0005300000000000001, "NAD+": 0.00414, "NADPH": 0.00039000000000000005, "NADP+": 0.002, "FMN": 1.6579999999999997e-05, "FAD": 0.00101, "CoA": 0.0014, "glutathione": 1.5800000000000001e-12, "dATP": 0.00022, "ADP": 0.00075, "dAMP": 0.00014000000000000001, "cAMP": 2.2870000000000002e-08, "adenosine": 0.0003, "deoxyadenosine": 4e-07, "adenine": 0.00035, "dCTP": 9.014e-05, "cytosine": 0.00048, "cytidine": 1.84e-06, "dGMP": 0.00058, "guanine": 2.755e-05, "guanosine": 5.9e-06, "deoxyguanosine": 2.2799999999999998e-06, "dTTP": 0.00082, "dTDP": 0.00014000000000000001, "UDP": 0.00346, "uridine": 3.64e-06, "ITP": 0.0, "IDP": 0.0, "IMP": 0.0006500000000000001, "L-homocysteine": 0.00015, "L-citrulline": 1.6239999999999997e-05, "L-ornithine": 4.08e-06, "L-histidinol": 7.125e-05, "S-adenosyl-L-methionine": 0.00017999999999999998, "D-glucose-6-phosphate": 0.00366, "D-fructose-6-phosphate": 0.00063, "D-fructose-1,6-bisphosphate": 0.01684, "dihydroxyacetone-phosphate": 0.00024, "3-phospho-D-glycerate": 0.0010400000000000001, "phosphoenolpyruvate": 0.00029, "pyruvate": 0.00148, "acetyl-CoA": 0.00051, "oxaloacetate": 0.00063, "citrate": 0.00017, "2-oxoglutarate": 0.00051, "succinyl-CoA": 0.00022, "succinate": 0.00062, "fumarate": 0.00012, "L-malate": 0.0013100000000000002, "propionyl-CoA": 2.5099999999999996e-12, "malonyl-CoA": 0.0, "acetoacetyl-CoA": 1.933e-11, "myo-inositol": 0.0, "6-phospho-D-glucono-1,5-lactone": 1.5e-13, "6-phospho-D-gluconate": 0.00344, "D-ribulose-5-phosphate": 0.00016, "alpha-D-ribose-5-phosphate": 0.0004, "D-xylulose-5-phosphate": 9.944e-11, "D-gluconate": 7.1e-07, "glycerate": 1.3e-13, "glycerol-3-phosphate": 0.0, "2-deoxy-D-ribose-5-phosphate": 2.7e-07, "5-phospho-alpha-D-ribose-1-diphosphate": 0.00023, "N-carbamoyl-L-aspartate": 6.22e-06, "(S)-dihydroorotate": 2.7799999999999996e-06, "UDP-N-acetyl-D-glucosamine": 8.6e-13, "2,3-dihydroxybenzoate": 0.0, "4-hydroxybenzoate": 0.0, "shikimate": 0.00015, "phenylpyruvate": 2.1579999999999997e-05, "anthranilate": 1.3589999999999999e-05, "N2-acetyl-L-ornithine": 8.499999999999999e-07, "riboflavin": 4.925999999999999e-05, "quinolinate": 0.00017, "PfkA": 1.6e-06, "FbaA": 5.76e-06, "TpiA": 6.4e-06, "GapA": 1.818e-05, "Pgk": 1.3599999999999999e-05, "Eno": 1.398e-05, "PykF": 1.4499999999999999e-06, "AceF": 5.11e-06, "AceE": 1.51e-06, "Lpd": 1.57e-06, "GltA": 3.95e-06, "Icd": 1.14e-05, "SucA": 2.17e-06, "Mdh": 1.8030000000000002e-05, "CyoA": 6.98e-06, "AtpA": 1.564e-05, "Prs": 1.73e-06, "PurF": 1.2e-06, "GuaB": 2.63e-06, "Gmk": 8.699999999999999e-07, "Adk": 3.11e-06, "NrdB": 1.22e-06, "NrdA": 6.7e-07, "CarA": 1.6599999999999998e-06, "PyrB": 1.71e-06, "ThyA": 1.32e-06, "Tmk": 6.5e-07, "PyrG": 1.57e-06, "Ndk": 2.5299999999999995e-06, "GlnA": 2.99e-06, "100S": 0.0, "oriC~DNAP": 1.3200000000000002e-09, "genome": 0.00828, "CellWall": 1.20003, "D-glucose": 6.789999999999999e-06, "AtpD": 2.22e-06, "NuoA": 8.299999999999999e-07, "GuaA": 2.4e-06, "DnaE": 1e-06, "DnaX": 1.6299999999999999e-06, "Lgt": 1.82e-06, "ClpP": 6.4e-07, "FtsH": 1.18e-06, "FusA": 1.4e-07, "Lon": 9.6e-07, "TufA": 1.42e-06, "TufB": 2.29e-06, "DnaB": 5.1e-07, "GroEL": 6.9e-07, "GyrA": 1.6699999999999999e-06, "GyrB": 1.34e-06, "ParC": 6.4e-07, "ParE": 1.5599999999999999e-06, "SecA": 1.44e-06, "FtsI": 1.49e-06, "LpxC": 1.59e-06, "MurA": 1.1899999999999998e-06, "BamA": 1.02e-06, "DnaK": 1.32e-06, "FtsA": 1.6999999999999998e-06, "ZipA": 9.499999999999999e-07, "OmpA": 2.0699999999999997e-06, "OmpF": 1.35e-06, "SecY": 1.1299999999999998e-06, "AlaS": 3.6499999999999998e-06, "ArgS": 1.4e-06, "Hns": 2.1899999999999998e-06, "IleS": 3.1299999999999997e-06, "LeuS": 2.7699999999999997e-06, "MetG": 2.66e-06, "ValS": 4.589999999999999e-06, "RpoA": 2.6400000000000004e-09, "RpoB": 1.6e-06, "RpoC": 0.0, "NusA": 5.3e-07, "NusG": 0.0, "Rho": 4.8850000000000004e-08, "GreA": 3e-07, "rRNA16S": 3.1e-07, "rRNA23S": 1.7599999999999999e-06, "rRNA5S": 8.499999999999999e-07, "30S": 1.38e-06, "50S": 3.3e-07, "RplA": 1.82e-05, "RplL": 1.446e-05, "RpsA": 2.234e-05, "RpsC": 2.269e-05, "Crp": 2.2599999999999995e-06, "CspC": 2.4599999999999997e-06, "DnaA": 1.33e-06, "DnaG": 1.4e-06, "Fis": 1.4e-06, "HupA": 2.17e-06, "Ssb": 2.17e-06, "Tsf": 5.8e-07, "DnaN": 1.29e-06, "Frr": 4.0999999999999994e-07, "FtsZ": 1.71e-06, "GroES": 8.299999999999999e-07, "InfA": 1.0999999999999999e-07, "InfB": 1.3200000000000002e-09, "InfC": 2e-07, "MreB": 1.87e-06, "MukB": 8.199999999999999e-07, "PrfA": 4.3999999999999997e-07, "PrfB": 8.9e-07, "EFTu": 0.0}, "count": {"RpoD": 198.0, "RNAP": 1904.0, "RNAP~RpoD": 1242.0, "RNAPAuxiliary": 2850.0, "Ribosome": 7342.0, "RibosomeAuxiliary": 1905.0, "100S": 0.0, "oriC~DNAP": 1.0, "genome": 6272364.0, "rRNA16S": 236.0, "rRNA23S": 1333.0, "rRNA5S": 641.0, "30S": 1046.0, "50S": 252.0, "RplA": 13778.0, "RplL": 10947.0, "RpsA": 16915.0, "RpsC": 17179.0}, "out": {"vital": 1.0, "Cl-": 0.06056, "Na+": 0.05, "NH4+": 0.0095, "K+": 0.00264, "Pi": 0.00132, "Mg2+": 0.0005300000000000001, "nicotinamide": 9.826e-05, "pantothenate": 4.949e-05, "pyridoxine": 1.655e-05, "thiamine": 1.507e-05, "lipoate": 9.74e-06, "riboflavin": 2.13e-06, "Ca2+": 5e-07, "biotin": 4.9e-07, "sulfate": 3.1e-07, "folate": 1.8e-07, "Mn2+": 8e-08, "boric_acid": 4e-08, "Co2+": 3.0000000000000004e-08, "Zn2+": 1e-08, "Cu2+": 1e-08, "Fe2+": 1e-08, "molybdate": 3.0000000000000004e-09, "D-glucose": 0.004, "LB": 0.0, "L-alanine": 0.0008, "L-arginine": 0.00519, "L-asparagine": 0.00039000000000000005, "L-aspartate": 0.0004, "L-cysteine": 9.955e-05, "L-glutamine": 0.0005600000000000001, "glycine": 0.0008, "L-histidine": 0.0002, "L-isoleucine": 0.0004, "L-leucine": 0.0008, "L-lysine": 0.00039000000000000005, "L-methionine": 0.0002, "L-phenylalanine": 0.0004, "L-proline": 0.00039000000000000005, "L-serine": 0.009980000000000001, "L-threonine": 0.0004, "L-tryptophan": 9.998e-05, "L-tyrosine": 0.0002, "L-valine": 0.0006, "adenine": 0.0002, "cytosine": 0.0002, "guanine": 0.00017999999999999998, "uracil": 0.00019, "EZRich": 0.0, "H2O": 54.99784, "H+": 0.0012, "O2": 0.0012, "CO2": 0.0012, "L-glutamate": 0.01094, "bioentity": 5.0, "length": 0.1, "Ribosome": 0.0}, "cell": {"H+": 0.00118, "membrane_H+": 0.00188, "length": 2.501416018e-06}, "polysomes": 3377.0, "mrna": 2990.0, "protein": 0.0, "trna_free": 0.00030303999999999997, "trna_charged": 0.00024161263999999998, "cells": 2147483647.0, "instances": 8589934592.0, "log2_instances": 33, "rnap_bound": 3452.0, "rnapaux_bound": 1738.0, "ribo_total": 42492.0}, "38100": {"conc": {"H+": 0.0012, "O2": 0.0012, "CO2": 0.0012, "Pi": 0.023899999999999998, "RpoD": 2.8e-07, "RNAP": 2.54e-06, "RNAP~RpoD": 1.6299999999999999e-06, "RNAPAuxiliary": 3.7899999999999997e-06, "ppGpp": 3.3e-07, "ATP": 0.00962, "CTP": 0.00522, "GTP": 0.00142, "UTP": 0.016, "PPi": 0.0002, "AMP": 0.0006500000000000001, "CMP": 0.0007, "GMP": 0.00266, "Ribosome": 9.39e-06, "RibosomeAuxiliary": 2.48e-06, "GDP": 0.00757, "L-leucine": 0.00085, "L-alanine": 0.00638, "glycine": 0.01755, "L-valine": 0.0014, "L-glutamate": 0.01157, "L-serine": 6.445e-05, "L-isoleucine": 0.00044, "L-aspartate": 0.00655, "L-threonine": 0.00023, "L-lysine": 0.00079, "L-proline": 0.00069, "L-arginine": 0.00122, "L-phenylalanine": 6.231e-05, "L-tyrosine": 5.976e-05, "L-glutamine": 0.00417, "L-asparagine": 0.00074, "L-histidine": 0.00012, "L-methionine": 0.0002, "L-cysteine": 0.00145, "L-tryptophan": 4.22e-05, "NH4+": 0.002, "acetyl-phosphate": 3.705e-08, "NADH": 0.0005200000000000001, "NAD+": 0.00417, "NADPH": 0.00041, "NADP+": 0.00202, "FMN": 1.5689999999999997e-05, "FAD": 0.00101, "CoA": 0.0014, "glutathione": 1.49e-12, "dATP": 0.00022, "ADP": 0.00071, "dAMP": 0.00014000000000000001, "cAMP": 2.231e-08, "adenosine": 0.0003, "deoxyadenosine": 4e-07, "adenine": 0.00035, "dCTP": 0.0001, "cytosine": 0.00047, "cytidine": 1.86e-06, "dGMP": 0.00058, "guanine": 2.912e-05, "guanosine": 6.2e-06, "deoxyguanosine": 2.29e-06, "dTTP": 0.0008, "dTDP": 0.00013000000000000002, "UDP": 0.0034900000000000005, "uridine": 3.68e-06, "ITP": 0.0, "IDP": 0.0, "IMP": 0.00066, "L-homocysteine": 0.00014000000000000001, "L-citrulline": 1.494e-05, "L-ornithine": 3.81e-06, "L-histidinol": 7.15e-05, "S-adenosyl-L-methionine": 0.00017999999999999998, "D-glucose-6-phosphate": 0.00366, "D-fructose-6-phosphate": 0.00062, "D-fructose-1,6-bisphosphate": 0.016829999999999998, "dihydroxyacetone-phosphate": 0.00024, "3-phospho-D-glycerate": 0.0010600000000000002, "phosphoenolpyruvate": 0.00028000000000000003, "pyruvate": 0.00149, "acetyl-CoA": 0.00051, "oxaloacetate": 0.00062, "citrate": 0.00017, "2-oxoglutarate": 0.00049, "succinyl-CoA": 0.00021, "succinate": 0.00059, "fumarate": 0.00012, "L-malate": 0.00128, "propionyl-CoA": 2.6000000000000002e-12, "malonyl-CoA": 0.0, "acetoacetyl-CoA": 1.922e-11, "myo-inositol": 0.0, "6-phospho-D-glucono-1,5-lactone": 1.4e-13, "6-phospho-D-gluconate": 0.00344, "D-ribulose-5-phosphate": 0.00016, "alpha-D-ribose-5-phosphate": 0.0004, "D-xylulose-5-phosphate": 9.762000000000001e-11, "D-gluconate": 7.1e-07, "glycerate": 1.2e-13, "glycerol-3-phosphate": 0.0, "2-deoxy-D-ribose-5-phosphate": 2.7e-07, "5-phospho-alpha-D-ribose-1-diphosphate": 0.00023, "N-carbamoyl-L-aspartate": 6.12e-06, "(S)-dihydroorotate": 2.7699999999999997e-06, "UDP-N-acetyl-D-glucosamine": 8.100000000000001e-13, "2,3-dihydroxybenzoate": 0.0, "4-hydroxybenzoate": 0.0, "shikimate": 0.00015, "phenylpyruvate": 2.2139999999999998e-05, "anthranilate": 1.3909999999999999e-05, "N2-acetyl-L-ornithine": 8.199999999999999e-07, "riboflavin": 4.542e-05, "quinolinate": 0.00017999999999999998, "PfkA": 1.69e-06, "FbaA": 5.9e-06, "TpiA": 6.3299999999999995e-06, "GapA": 1.828e-05, "Pgk": 1.367e-05, "Eno": 1.384e-05, "PykF": 1.4499999999999999e-06, "AceF": 5.13e-06, "AceE": 1.46e-06, "Lpd": 1.5399999999999999e-06, "GltA": 4.049999999999999e-06, "Icd": 1.1249999999999999e-05, "SucA": 2.1899999999999998e-06, "Mdh": 1.802e-05, "CyoA": 7.099999999999999e-06, "AtpA": 1.545e-05, "Prs": 1.6799999999999998e-06, "PurF": 1.2299999999999999e-06, "GuaB": 2.64e-06, "Gmk": 9.499999999999999e-07, "Adk": 3.1199999999999998e-06, "NrdB": 1.22e-06, "NrdA": 7.1e-07, "CarA": 1.6799999999999998e-06, "PyrB": 1.7599999999999999e-06, "ThyA": 1.2499999999999999e-06, "Tmk": 6.9e-07, "PyrG": 1.61e-06, "Ndk": 2.44e-06, "GlnA": 3e-06, "100S": 0.0, "oriC~DNAP": 1.25e-09, "genome": 0.00838, "CellWall": 1.2, "D-glucose": 6.809999999999999e-06, "AtpD": 2.2799999999999998e-06, "NuoA": 7.9e-07, "GuaA": 2.4900000000000003e-06, "DnaE": 1.0299999999999999e-06, "DnaX": 1.59e-06, "Lgt": 1.79e-06, "ClpP": 6.5e-07, "FtsH": 1.1499999999999998e-06, "FusA": 2.0999999999999997e-07, "Lon": 9.3e-07, "TufA": 1.4299999999999999e-06, "TufB": 2.37e-06, "DnaB": 4.8e-07, "GroEL": 6.9e-07, "GyrA": 1.71e-06, "GyrB": 1.3600000000000001e-06, "ParC": 6.1e-07, "ParE": 1.48e-06, "SecA": 1.44e-06, "FtsI": 1.42e-06, "LpxC": 1.57e-06, "MurA": 1.2e-06, "BamA": 1.05e-06, "DnaK": 1.31e-06, "FtsA": 1.69e-06, "ZipA": 8.9e-07, "OmpA": 2.1e-06, "OmpF": 1.35e-06, "SecY": 1.1699999999999998e-06, "AlaS": 3.6499999999999998e-06, "ArgS": 1.44e-06, "Hns": 2.1499999999999997e-06, "IleS": 3.1199999999999998e-06, "LeuS": 2.75e-06, "MetG": 2.64e-06, "ValS": 4.55e-06, "RpoA": 1.3e-07, "RpoB": 1.49e-06, "RpoC": 0.0, "NusA": 7e-07, "NusG": 0.0, "Rho": 4.483e-08, "GreA": 3.7e-07, "rRNA16S": 3.3e-07, "rRNA23S": 1.82e-06, "rRNA5S": 8.799999999999999e-07, "30S": 1.22e-06, "50S": 3.6e-07, "RplA": 1.8359999999999997e-05, "RplL": 1.552e-05, "RpsA": 2.3350000000000002e-05, "RpsC": 2.319e-05, "Crp": 2.2e-06, "CspC": 2.52e-06, "DnaA": 1.37e-06, "DnaG": 1.42e-06, "Fis": 1.34e-06, "HupA": 2.14e-06, "Ssb": 2.21e-06, "Tsf": 6.5e-07, "DnaN": 1.29e-06, "Frr": 4.5e-07, "FtsZ": 1.71e-06, "GroES": 8e-07, "InfA": 2.9e-07, "InfB": 4.862e-08, "InfC": 3.3e-07, "MreB": 1.96e-06, "MukB": 7.9e-07, "PrfA": 5e-07, "PrfB": 1.02e-06, "EFTu": 0.0}, "count": {"RpoD": 222.0, "RNAP": 2034.0, "RNAP~RpoD": 1308.0, "RNAPAuxiliary": 3036.0, "Ribosome": 7525.0, "RibosomeAuxiliary": 1986.0, "100S": 0.0, "oriC~DNAP": 1.0, "genome": 6717672.0, "rRNA16S": 267.0, "rRNA23S": 1459.0, "rRNA5S": 706.0, "30S": 982.0, "50S": 289.0, "RplA": 14719.0, "RplL": 12446.0, "RpsA": 18720.0, "RpsC": 18591.0}, "out": {"vital": 1.0, "Cl-": 0.06056, "Na+": 0.05, "NH4+": 0.0095, "K+": 0.00264, "Pi": 0.00132, "Mg2+": 0.0005300000000000001, "nicotinamide": 9.826e-05, "pantothenate": 4.949e-05, "pyridoxine": 1.655e-05, "thiamine": 1.507e-05, "lipoate": 9.74e-06, "riboflavin": 2.13e-06, "Ca2+": 5e-07, "biotin": 4.9e-07, "sulfate": 3.1e-07, "folate": 1.8e-07, "Mn2+": 8e-08, "boric_acid": 4e-08, "Co2+": 3.0000000000000004e-08, "Zn2+": 1e-08, "Cu2+": 1e-08, "Fe2+": 1e-08, "molybdate": 3.0000000000000004e-09, "D-glucose": 0.0039900000000000005, "LB": 0.0, "L-alanine": 0.0008, "L-arginine": 0.00519, "L-asparagine": 0.00039000000000000005, "L-aspartate": 0.0004, "L-cysteine": 9.955e-05, "L-glutamine": 0.0005600000000000001, "glycine": 0.0008, "L-histidine": 0.0002, "L-isoleucine": 0.0004, "L-leucine": 0.0008, "L-lysine": 0.00039000000000000005, "L-methionine": 0.0002, "L-phenylalanine": 0.0004, "L-proline": 0.00039000000000000005, "L-serine": 0.009980000000000001, "L-threonine": 0.0004, "L-tryptophan": 9.998e-05, "L-tyrosine": 0.0002, "L-valine": 0.0006, "adenine": 0.0002, "cytosine": 0.0002, "guanine": 0.00017999999999999998, "uracil": 0.00019, "EZRich": 0.0, "H2O": 54.997699999999995, "H+": 0.0012, "O2": 0.0012, "CO2": 0.0012, "L-glutamate": 0.01094, "bioentity": 5.0, "length": 0.1, "Ribosome": 0.0}, "cell": {"H+": 0.00118, "membrane_H+": 0.00191, "length": 2.648446806e-06}, "polysomes": 3522.0, "mrna": 3174.0, "protein": 0.0, "trna_free": 0.00029776999999999994, "trna_charged": 0.00023741624999999998, "cells": 2147483647.0, "instances": 8589934592.0, "log2_instances": 33, "rnap_bound": 3526.0, "rnapaux_bound": 1722.0, "ribo_total": 44135.0}, "38200": {"conc": {"H+": 0.0012, "O2": 0.0012, "CO2": 0.0012, "Pi": 0.023899999999999998, "RpoD": 2.9e-07, "RNAP": 2.31e-06, "RNAP~RpoD": 1.7199999999999998e-06, "RNAPAuxiliary": 3.6299999999999995e-06, "ppGpp": 3.3e-07, "ATP": 0.00961, "CTP": 0.00526, "GTP": 0.00149, "UTP": 0.01614, "PPi": 0.0002, "AMP": 0.0006500000000000001, "CMP": 0.00071, "GMP": 0.00279, "Ribosome": 9.21e-06, "RibosomeAuxiliary": 2.56e-06, "GDP": 0.00795, "L-leucine": 0.00094, "L-alanine": 0.00658, "glycine": 0.01905, "L-valine": 0.00147, "L-glutamate": 0.0116, "L-serine": 6.677e-05, "L-isoleucine": 0.0004, "L-aspartate": 0.00659, "L-threonine": 0.00022, "L-lysine": 0.00079, "L-proline": 0.0007, "L-arginine": 0.00123, "L-phenylalanine": 6.787e-05, "L-tyrosine": 5.8899999999999995e-05, "L-glutamine": 0.0041600000000000005, "L-asparagine": 0.00074, "L-histidine": 0.00012, "L-methionine": 0.0002, "L-cysteine": 0.0014399999999999999, "L-tryptophan": 3.952e-05, "NH4+": 0.002, "acetyl-phosphate": 3.763000000000001e-08, "NADH": 0.00051, "NAD+": 0.004200000000000001, "NADPH": 0.00042, "NADP+": 0.0020299999999999997, "FMN": 1.6100000000000002e-05, "FAD": 0.00101, "CoA": 0.0014, "glutathione": 1.4099999999999998e-12, "dATP": 0.00023, "ADP": 0.0007199999999999999, "dAMP": 0.00014000000000000001, "cAMP": 2.166e-08, "adenosine": 0.0003, "deoxyadenosine": 4e-07, "adenine": 0.00035, "dCTP": 0.00011, "cytosine": 0.00047, "cytidine": 1.86e-06, "dGMP": 0.00059, "guanine": 3.094e-05, "guanosine": 6.5e-06, "deoxyguanosine": 2.29e-06, "dTTP": 0.0007700000000000001, "dTDP": 0.00013000000000000002, "UDP": 0.00352, "uridine": 3.69e-06, "ITP": 0.0, "IDP": 0.0, "IMP": 0.00067, "L-homocysteine": 0.00014000000000000001, "L-citrulline": 1.414e-05, "L-ornithine": 3.64e-06, "L-histidinol": 7.119e-05, "S-adenosyl-L-methionine": 0.00017999999999999998, "D-glucose-6-phosphate": 0.00365, "D-fructose-6-phosphate": 0.00062, "D-fructose-1,6-bisphosphate": 0.01669, "dihydroxyacetone-phosphate": 0.00024, "3-phospho-D-glycerate": 0.00108, "phosphoenolpyruvate": 0.00028000000000000003, "pyruvate": 0.00151, "acetyl-CoA": 0.0005200000000000001, "oxaloacetate": 0.0006, "citrate": 0.00017, "2-oxoglutarate": 0.00047, "succinyl-CoA": 0.00021, "succinate": 0.00058, "fumarate": 0.00012, "L-malate": 0.00125, "propionyl-CoA": 2.65e-12, "malonyl-CoA": 0.0, "acetoacetyl-CoA": 1.9079999999999997e-11, "myo-inositol": 0.0, "6-phospho-D-glucono-1,5-lactone": 1.3e-13, "6-phospho-D-gluconate": 0.00344, "D-ribulose-5-phosphate": 0.00016, "alpha-D-ribose-5-phosphate": 0.0004, "D-xylulose-5-phosphate": 9.531999999999999e-11, "D-gluconate": 7.2e-07, "glycerate": 1.2e-13, "glycerol-3-phosphate": 0.0, "2-deoxy-D-ribose-5-phosphate": 2.7e-07, "5-phospho-alpha-D-ribose-1-diphosphate": 0.00023, "N-carbamoyl-L-aspartate": 6.009999999999999e-06, "(S)-dihydroorotate": 2.71e-06, "UDP-N-acetyl-D-glucosamine": 7.6e-13, "2,3-dihydroxybenzoate": 0.0, "4-hydroxybenzoate": 0.0, "shikimate": 0.00014000000000000001, "phenylpyruvate": 2.302e-05, "anthranilate": 1.317e-05, "N2-acetyl-L-ornithine": 8.199999999999999e-07, "riboflavin": 4.5369999999999994e-05, "quinolinate": 0.00017999999999999998, "PfkA": 1.69e-06, "FbaA": 5.88e-06, "TpiA": 6.1599999999999995e-06, "GapA": 1.8469999999999998e-05, "Pgk": 1.38e-05, "Eno": 1.367e-05, "PykF": 1.4499999999999999e-06, "AceF": 5.059999999999999e-06, "AceE": 1.4099999999999998e-06, "Lpd": 1.6e-06, "GltA": 4.01e-06, "Icd": 1.102e-05, "SucA": 2.23e-06, "Mdh": 1.778e-05, "CyoA": 7.07e-06, "AtpA": 1.512e-05, "Prs": 1.62e-06, "PurF": 1.24e-06, "GuaB": 2.66e-06, "Gmk": 1.0299999999999999e-06, "Adk": 3.02e-06, "NrdB": 1.24e-06, "NrdA": 7.2e-07, "CarA": 1.71e-06, "PyrB": 1.82e-06, "ThyA": 1.24e-06, "Tmk": 7e-07, "PyrG": 1.6299999999999999e-06, "Ndk": 2.37e-06, "GlnA": 2.93e-06, "100S": 0.0, "oriC~DNAP": 1.17e-09, "genome": 0.00841, "CellWall": 1.20001, "D-glucose": 6.83e-06, "AtpD": 2.21e-06, "NuoA": 7.4e-07, "GuaA": 2.4900000000000003e-06, "DnaE": 1.11e-06, "DnaX": 1.6e-06, "Lgt": 1.6999999999999998e-06, "ClpP": 6.3e-07, "FtsH": 1.11e-06, "FusA": 1.3e-07, "Lon": 8.699999999999999e-07, "TufA": 1.44e-06, "TufB": 2.39e-06, "DnaB": 4.5e-07, "GroEL": 7e-07, "GyrA": 1.7399999999999999e-06, "GyrB": 1.28e-06, "ParC": 5.699999999999999e-07, "ParE": 1.44e-06, "SecA": 1.4299999999999999e-06, "FtsI": 1.34e-06, "LpxC": 1.6e-06, "MurA": 1.2299999999999999e-06, "BamA": 1.02e-06, "DnaK": 1.26e-06, "FtsA": 1.6499999999999999e-06, "ZipA": 8.9e-07, "OmpA": 2.09e-06, "OmpF": 1.3899999999999998e-06, "SecY": 1.1699999999999998e-06, "AlaS": 3.62e-06, "ArgS": 1.4499999999999999e-06, "Hns": 2.23e-06, "IleS": 3.18e-06, "LeuS": 2.7699999999999997e-06, "MetG": 2.54e-06, "ValS": 4.44e-06, "RpoA": 3.5e-07, "RpoB": 1.51e-06, "RpoC": 0.0, "NusA": 8.599999999999999e-07, "NusG": 0.0, "Rho": 1.4e-07, "GreA": 4.8e-07, "rRNA16S": 3.5e-07, "rRNA23S": 1.6499999999999999e-06, "rRNA5S": 9.6e-07, "30S": 1.12e-06, "50S": 3.3e-07, "RplA": 1.731e-05, "RplL": 1.733e-05, "RpsA": 2.273e-05, "RpsC": 2.439e-05, "Crp": 2.2799999999999998e-06, "CspC": 2.4900000000000003e-06, "DnaA": 1.35e-06, "DnaG": 1.4e-06, "Fis": 1.31e-06, "HupA": 2.08e-06, "Ssb": 2.2799999999999998e-06, "Tsf": 5.8e-07, "DnaN": 1.2299999999999999e-06, "Frr": 3.6e-07, "FtsZ": 1.6699999999999999e-06, "GroES": 7.9e-07, "InfA": 2.5e-07, "InfB": 0.0, "InfC": 2.4e-07, "MreB": 2.01e-06, "MukB": 8.1e-07, "PrfA": 4.9e-07, "PrfB": 1.05e-06, "EFTu": 3.5200000000000003e-09}, "count": {"RpoD": 251.0, "RNAP": 1967.0, "RNAP~RpoD": 1464.0, "RNAPAuxiliary": 3095.0, "Ribosome": 7844.0, "RibosomeAuxiliary": 2180.0, "100S": 0.0, "oriC~DNAP": 1.0, "genome": 7163472.0, "rRNA16S": 296.0, "rRNA23S": 1402.0, "rRNA5S": 819.0, "30S": 952.0, "50S": 283.0, "RplA": 14746.0, "RplL": 14769.0, "RpsA": 19365.0, "RpsC": 20782.0}, "out": {"vital": 1.0, "Cl-": 0.06056, "Na+": 0.05, "NH4+": 0.0095, "K+": 0.00264, "Pi": 0.00132, "Mg2+": 0.0005300000000000001, "nicotinamide": 9.826e-05, "pantothenate": 4.949e-05, "pyridoxine": 1.655e-05, "thiamine": 1.507e-05, "lipoate": 9.74e-06, "riboflavin": 2.13e-06, "Ca2+": 5e-07, "biotin": 4.9e-07, "sulfate": 3.1e-07, "folate": 1.8e-07, "Mn2+": 8e-08, "boric_acid": 4e-08, "Co2+": 3.0000000000000004e-08, "Zn2+": 1e-08, "Cu2+": 1e-08, "Fe2+": 1e-08, "molybdate": 3.0000000000000004e-09, "D-glucose": 0.00398, "LB": 0.0, "L-alanine": 0.0008, "L-arginine": 0.00519, "L-asparagine": 0.00039000000000000005, "L-aspartate": 0.0004, "L-cysteine": 9.955e-05, "L-glutamine": 0.0005600000000000001, "glycine": 0.0008, "L-histidine": 0.0002, "L-isoleucine": 0.0004, "L-leucine": 0.0008, "L-lysine": 0.00039000000000000005, "L-methionine": 0.0002, "L-phenylalanine": 0.0004, "L-proline": 0.00039000000000000005, "L-serine": 0.009980000000000001, "L-threonine": 0.0004, "L-tryptophan": 9.998e-05, "L-tyrosine": 0.0002, "L-valine": 0.0006, "adenine": 0.0002, "cytosine": 0.0002, "guanine": 0.00017999999999999998, "uracil": 0.00019, "EZRich": 0.0, "H2O": 54.99756, "H+": 0.0012, "O2": 0.0012, "CO2": 0.0012, "L-glutamate": 0.01094, "bioentity": 5.0, "length": 0.1, "Ribosome": 0.0}, "cell": {"H+": 0.00118, "membrane_H+": 0.00198, "length": 2.814967497e-06}, "polysomes": 3660.0, "mrna": 3377.0, "protein": 0.0, "trna_free": 0.00030541999999999993, "trna_charged": 0.00024435467999999995, "cells": 2147483647.0, "instances": 8589934592.0, "log2_instances": 33, "rnap_bound": 3756.0, "rnapaux_bound": 1788.0, "ribo_total": 45814.0}, "38300": {"conc": {"H+": 0.0012, "O2": 0.0012, "CO2": 0.0012, "Pi": 0.023899999999999998, "RpoD": 2.6e-07, "RNAP": 2.36e-06, "RNAP~RpoD": 1.75e-06, "RNAPAuxiliary": 3.5299999999999997e-06, "ppGpp": 3.3e-07, "ATP": 0.00962, "CTP": 0.00529, "GTP": 0.00141, "UTP": 0.01623, "PPi": 0.0002, "AMP": 0.00066, "CMP": 0.0007199999999999999, "GMP": 0.00292, "Ribosome": 8.65e-06, "RibosomeAuxiliary": 2.6e-06, "GDP": 0.008320000000000001, "L-leucine": 0.00101, "L-alanine": 0.007, "glycine": 0.02032, "L-valine": 0.0015400000000000001, "L-glutamate": 0.01173, "L-serine": 6.858e-05, "L-isoleucine": 0.00039000000000000005, "L-aspartate": 0.0068200000000000005, "L-threonine": 0.00021, "L-lysine": 0.0007800000000000001, "L-proline": 0.0007199999999999999, "L-arginine": 0.00122, "L-phenylalanine": 7.059e-05, "L-tyrosine": 6.0759999999999994e-05, "L-glutamine": 0.00414, "L-asparagine": 0.00076, "L-histidine": 0.00012, "L-methionine": 0.00021, "L-cysteine": 0.00152, "L-tryptophan": 4.434e-05, "NH4+": 0.002, "acetyl-phosphate": 3.823e-08, "NADH": 0.00051, "NAD+": 0.00423, "NADPH": 0.00044, "NADP+": 0.00204, "FMN": 1.4789999999999999e-05, "FAD": 0.00101, "CoA": 0.0014, "glutathione": 1.33e-12, "dATP": 0.00024, "ADP": 0.0007, "dAMP": 0.00015, "cAMP": 2.1100000000000004e-08, "adenosine": 0.0003, "deoxyadenosine": 4e-07, "adenine": 0.00035, "dCTP": 0.00012, "cytosine": 0.00047, "cytidine": 1.87e-06, "dGMP": 0.0006, "guanine": 3.254e-05, "guanosine": 6.85e-06, "deoxyguanosine": 2.31e-06, "dTTP": 0.0007700000000000001, "dTDP": 0.00013000000000000002, "UDP": 0.00354, "uridine": 3.72e-06, "ITP": 0.0, "IDP": 0.0, "IMP": 0.00067, "L-homocysteine": 0.00014000000000000001, "L-citrulline": 1.383e-05, "L-ornithine": 3.54e-06, "L-histidinol": 7.184999999999998e-05, "S-adenosyl-L-methionine": 0.00017999999999999998, "D-glucose-6-phosphate": 0.00364, "D-fructose-6-phosphate": 0.00061, "D-fructose-1,6-bisphosphate": 0.016550000000000002, "dihydroxyacetone-phosphate": 0.00024, "3-phospho-D-glycerate": 0.00108, "phosphoenolpyruvate": 0.00027, "pyruvate": 0.00152, "acetyl-CoA": 0.0005200000000000001, "oxaloacetate": 0.00059, "citrate": 0.00017, "2-oxoglutarate": 0.00045000000000000004, "succinyl-CoA": 0.0002, "succinate": 0.0005600000000000001, "fumarate": 0.00011, "L-malate": 0.00123, "propionyl-CoA": 2.7000000000000002e-12, "malonyl-CoA": 0.0, "acetoacetyl-CoA": 1.9059999999999997e-11, "myo-inositol": 0.0, "6-phospho-D-glucono-1,5-lactone": 1.3e-13, "6-phospho-D-gluconate": 0.00344, "D-ribulose-5-phosphate": 0.00016, "alpha-D-ribose-5-phosphate": 0.0004, "D-xylulose-5-phosphate": 9.336e-11, "D-gluconate": 7.3e-07, "glycerate": 1.1e-13, "glycerol-3-phosphate": 0.0, "2-deoxy-D-ribose-5-phosphate": 2.6e-07, "5-phospho-alpha-D-ribose-1-diphosphate": 0.00023, "N-carbamoyl-L-aspartate": 5.74e-06, "(S)-dihydroorotate": 2.5899999999999998e-06, "UDP-N-acetyl-D-glucosamine": 7.2e-13, "2,3-dihydroxybenzoate": 0.0, "4-hydroxybenzoate": 0.0, "shikimate": 0.00014000000000000001, "phenylpyruvate": 2.272e-05, "anthranilate": 1.4099999999999999e-05, "N2-acetyl-L-ornithine": 8.399999999999999e-07, "riboflavin": 4.1700000000000004e-05, "quinolinate": 0.00017999999999999998, "PfkA": 1.77e-06, "FbaA": 5.96e-06, "TpiA": 6.079999999999999e-06, "GapA": 1.875e-05, "Pgk": 1.402e-05, "Eno": 1.3609999999999998e-05, "PykF": 1.4299999999999999e-06, "AceF": 5.03e-06, "AceE": 1.46e-06, "Lpd": 1.6299999999999999e-06, "GltA": 4.08e-06, "Icd": 1.098e-05, "SucA": 2.27e-06, "Mdh": 1.763e-05, "CyoA": 7.01e-06, "AtpA": 1.4849999999999998e-05, "Prs": 1.58e-06, "PurF": 1.26e-06, "GuaB": 2.7200000000000002e-06, "Gmk": 9.8e-07, "Adk": 2.94e-06, "NrdB": 1.27e-06, "NrdA": 7.1e-07, "CarA": 1.6599999999999998e-06, "PyrB": 1.77e-06, "ThyA": 1.2499999999999999e-06, "Tmk": 6.9e-07, "PyrG": 1.6599999999999998e-06, "Ndk": 2.37e-06, "GlnA": 2.83e-06, "100S": 0.0, "oriC~DNAP": 1.11e-09, "genome": 0.00844, "CellWall": 1.20004, "D-glucose": 6.879999999999999e-06, "AtpD": 2.16e-06, "NuoA": 7e-07, "GuaA": 2.5299999999999995e-06, "DnaE": 1.1299999999999998e-06, "DnaX": 1.6699999999999999e-06, "Lgt": 1.6299999999999999e-06, "ClpP": 6.3e-07, "FtsH": 1.1e-06, "FusA": 1.2e-07, "Lon": 8.499999999999999e-07, "TufA": 1.4e-06, "TufB": 2.33e-06, "DnaB": 4.2999999999999996e-07, "GroEL": 7.2e-07, "GyrA": 1.75e-06, "GyrB": 1.2099999999999998e-06, "ParC": 5.4e-07, "ParE": 1.42e-06, "SecA": 1.4499999999999999e-06, "FtsI": 1.37e-06, "LpxC": 1.6399999999999998e-06, "MurA": 1.37e-06, "BamA": 1.0099999999999999e-06, "DnaK": 1.1899999999999998e-06, "FtsA": 1.6799999999999998e-06, "ZipA": 1e-06, "OmpA": 2.0299999999999996e-06, "OmpF": 1.4099999999999998e-06, "SecY": 1.1699999999999998e-06, "AlaS": 3.5299999999999997e-06, "ArgS": 1.47e-06, "Hns": 2.25e-06, "IleS": 3.2e-06, "LeuS": 2.85e-06, "MetG": 2.52e-06, "ValS": 4.37e-06, "RpoA": 3.1e-07, "RpoB": 1.5399999999999999e-06, "RpoC": 0.0, "NusA": 1.05e-06, "NusG": 0.0, "Rho": 3.3e-07, "GreA": 5.8e-07, "rRNA16S": 3.1e-07, "rRNA23S": 1.6299999999999999e-06, "rRNA5S": 9.7e-07, "30S": 1.1499999999999998e-06, "50S": 3.6e-07, "RplA": 1.655e-05, "RplL": 1.848e-05, "RpsA": 2.3809999999999997e-05, "RpsC": 2.459e-05, "Crp": 2.33e-06, "CspC": 2.5099999999999997e-06, "DnaA": 1.34e-06, "DnaG": 1.3899999999999998e-06, "Fis": 1.24e-06, "HupA": 2.0199999999999997e-06, "Ssb": 2.3399999999999996e-06, "Tsf": 5.6e-07, "DnaN": 1.27e-06, "Frr": 3.6e-07, "FtsZ": 1.62e-06, "GroES": 7.699999999999999e-07, "InfA": 1.5e-07, "InfB": 0.0, "InfC": 2e-07, "MreB": 2.04e-06, "MukB": 8.299999999999999e-07, "PrfA": 4.6e-07, "PrfB": 1.0099999999999999e-06, "EFTu": 0.0}, "count": {"RpoD": 236.0, "RNAP": 2124.0, "RNAP~RpoD": 1576.0, "RNAPAuxiliary": 3187.0, "Ribosome": 7799.0, "RibosomeAuxiliary": 2344.0, "100S": 0.0, "oriC~DNAP": 1.0, "genome": 7609496.0, "rRNA16S": 282.0, "rRNA23S": 1474.0, "rRNA5S": 872.0, "30S": 1040.0, "50S": 329.0, "RplA": 14925.0, "RplL": 16660.0, "RpsA": 21470.0, "RpsC": 22173.0}, "out": {"vital": 1.0, "Cl-": 0.06056, "Na+": 0.05, "NH4+": 0.0095, "K+": 0.00264, "Pi": 0.00132, "Mg2+": 0.0005300000000000001, "nicotinamide": 9.826e-05, "pantothenate": 4.949e-05, "pyridoxine": 1.655e-05, "thiamine": 1.507e-05, "lipoate": 9.74e-06, "riboflavin": 2.13e-06, "Ca2+": 5e-07, "biotin": 4.9e-07, "sulfate": 3.1e-07, "folate": 1.8e-07, "Mn2+": 8e-08, "boric_acid": 4e-08, "Co2+": 3.0000000000000004e-08, "Zn2+": 1e-08, "Cu2+": 1e-08, "Fe2+": 1e-08, "molybdate": 3.0000000000000004e-09, "D-glucose": 0.00398, "LB": 0.0, "L-alanine": 0.0008, "L-arginine": 0.00519, "L-asparagine": 0.00039000000000000005, "L-aspartate": 0.0004, "L-cysteine": 9.955e-05, "L-glutamine": 0.0005600000000000001, "glycine": 0.0008, "L-histidine": 0.0002, "L-isoleucine": 0.0004, "L-leucine": 0.0008, "L-lysine": 0.00038, "L-methionine": 0.0002, "L-phenylalanine": 0.0004, "L-proline": 0.00039000000000000005, "L-serine": 0.009980000000000001, "L-threonine": 0.0004, "L-tryptophan": 9.998e-05, "L-tyrosine": 0.0002, "L-valine": 0.0006, "adenine": 0.0002, "cytosine": 0.0002, "guanine": 0.00017999999999999998, "uracil": 0.00017999999999999998, "EZRich": 0.0, "H2O": 54.997400000000006, "H+": 0.0012, "O2": 0.0012, "CO2": 0.0012, "L-glutamate": 0.01093, "bioentity": 5.0, "length": 0.1, "Ribosome": 0.0}, "cell": {"H+": 0.00118, "membrane_H+": 0.00202, "length": 2.978670363e-06}, "polysomes": 3815.0, "mrna": 3661.0, "protein": 0.0, "trna_free": 0.00030613, "trna_charged": 0.00024515333000000005, "cells": 2147483647.0, "instances": 8589934592.0, "log2_instances": 33, "rnap_bound": 3877.0, "rnapaux_bound": 1781.0, "ribo_total": 47549.0}, "38400": {"conc": {"H+": 0.0012, "O2": 0.0012, "CO2": 0.0012, "Pi": 0.023899999999999998, "RpoD": 2.4e-07, "RNAP": 2.52e-06, "RNAP~RpoD": 1.7399999999999999e-06, "RNAPAuxiliary": 3.45e-06, "ppGpp": 3.3e-07, "ATP": 0.009630000000000001, "CTP": 0.00528, "GTP": 0.00215, "UTP": 0.01622, "PPi": 0.0002, "AMP": 0.00064, "CMP": 0.00071, "GMP": 0.00275, "Ribosome": 8.81e-06, "RibosomeAuxiliary": 2.7200000000000002e-06, "GDP": 0.00782, "L-leucine": 0.00101, "L-alanine": 0.007070000000000001, "glycine": 0.02119, "L-valine": 0.0015500000000000002, "L-glutamate": 0.01177, "L-serine": 6.998e-05, "L-isoleucine": 0.00035999999999999997, "L-aspartate": 0.00674, "L-threonine": 0.00019, "L-lysine": 0.0007700000000000001, "L-proline": 0.0007199999999999999, "L-arginine": 0.0012, "L-phenylalanine": 7.161e-05, "L-tyrosine": 5.676e-05, "L-glutamine": 0.00409, "L-asparagine": 0.00075, "L-histidine": 0.00012, "L-methionine": 0.0002, "L-cysteine": 0.0015600000000000002, "L-tryptophan": 4.3899999999999996e-05, "NH4+": 0.002, "acetyl-phosphate": 3.869e-08, "NADH": 0.00051, "NAD+": 0.0042699999999999995, "NADPH": 0.00045000000000000004, "NADP+": 0.00207, "FMN": 2.194e-05, "FAD": 0.00101, "CoA": 0.0014, "glutathione": 1.25e-12, "dATP": 0.00024, "ADP": 0.0006500000000000001, "dAMP": 0.00015, "cAMP": 2.052e-08, "adenosine": 0.0003, "deoxyadenosine": 4e-07, "adenine": 0.00035, "dCTP": 0.00012, "cytosine": 0.00047, "cytidine": 1.8799999999999998e-06, "dGMP": 0.00061, "guanine": 3.514e-05, "guanosine": 7.2e-06, "deoxyguanosine": 2.33e-06, "dTTP": 0.0007800000000000001, "dTDP": 0.00013000000000000002, "UDP": 0.0035299999999999997, "uridine": 3.74e-06, "ITP": 0.0, "IDP": 0.0, "IMP": 0.00066, "L-homocysteine": 0.00014000000000000001, "L-citrulline": 1.439e-05, "L-ornithine": 3.6499999999999998e-06, "L-histidinol": 6.971999999999999e-05, "S-adenosyl-L-methionine": 0.00017999999999999998, "D-glucose-6-phosphate": 0.00363, "D-fructose-6-phosphate": 0.00061, "D-fructose-1,6-bisphosphate": 0.016530000000000003, "dihydroxyacetone-phosphate": 0.00024, "3-phospho-D-glycerate": 0.00108, "phosphoenolpyruvate": 0.00027, "pyruvate": 0.0015300000000000001, "acetyl-CoA": 0.0005300000000000001, "oxaloacetate": 0.00058, "citrate": 0.00017, "2-oxoglutarate": 0.00045000000000000004, "succinyl-CoA": 0.0002, "succinate": 0.0005600000000000001, "fumarate": 0.00011, "L-malate": 0.00122, "propionyl-CoA": 2.73e-12, "malonyl-CoA": 0.0, "acetoacetyl-CoA": 1.903e-11, "myo-inositol": 0.0, "6-phospho-D-glucono-1,5-lactone": 1.2e-13, "6-phospho-D-gluconate": 0.00344, "D-ribulose-5-phosphate": 0.00016, "alpha-D-ribose-5-phosphate": 0.0004, "D-xylulose-5-phosphate": 9.125e-11, "D-gluconate": 7.5e-07, "glycerate": 1e-13, "glycerol-3-phosphate": 0.0, "2-deoxy-D-ribose-5-phosphate": 2.6e-07, "5-phospho-alpha-D-ribose-1-diphosphate": 0.00023, "N-carbamoyl-L-aspartate": 5.65e-06, "(S)-dihydroorotate": 2.5899999999999998e-06, "UDP-N-acetyl-D-glucosamine": 6.8e-13, "2,3-dihydroxybenzoate": 0.0, "4-hydroxybenzoate": 0.0, "shikimate": 0.00014000000000000001, "phenylpyruvate": 2.292e-05, "anthranilate": 1.416e-05, "N2-acetyl-L-ornithine": 8.9e-07, "riboflavin": 6.201e-05, "quinolinate": 0.00019, "PfkA": 1.77e-06, "FbaA": 5.92e-06, "TpiA": 6.04e-06, "GapA": 1.897e-05, "Pgk": 1.4099999999999999e-05, "Eno": 1.366e-05, "PykF": 1.4499999999999999e-06, "AceF": 5.12e-06, "AceE": 1.4e-06, "Lpd": 1.6599999999999998e-06, "GltA": 4.15e-06, "Icd": 1.085e-05, "SucA": 2.2999999999999996e-06, "Mdh": 1.761e-05, "CyoA": 6.99e-06, "AtpA": 1.4599999999999999e-05, "Prs": 1.6e-06, "PurF": 1.24e-06, "GuaB": 2.7e-06, "Gmk": 9.7e-07, "Adk": 2.92e-06, "NrdB": 1.2299999999999999e-06, "NrdA": 7e-07, "CarA": 1.6499999999999999e-06, "PyrB": 1.73e-06, "ThyA": 1.2499999999999999e-06, "Tmk": 7.5e-07, "PyrG": 1.6799999999999998e-06, "Ndk": 2.47e-06, "GlnA": 2.7299999999999997e-06, "100S": 0.0, "oriC~DNAP": 1.05e-09, "genome": 0.00844, "CellWall": 1.20003, "D-glucose": 6.93e-06, "AtpD": 2.08e-06, "NuoA": 7.4e-07, "GuaA": 2.5299999999999995e-06, "DnaE": 1.1499999999999998e-06, "DnaX": 1.69e-06, "Lgt": 1.58e-06, "ClpP": 5.9e-07, "FtsH": 1.12e-06, "FusA": 7.783e-08, "Lon": 8.199999999999999e-07, "TufA": 1.3600000000000001e-06, "TufB": 2.23e-06, "DnaB": 4e-07, "GroEL": 7.599999999999999e-07, "GyrA": 1.77e-06, "GyrB": 1.18e-06, "ParC": 5.1e-07, "ParE": 1.42e-06, "SecA": 1.4499999999999999e-06, "FtsI": 1.3899999999999998e-06, "LpxC": 1.62e-06, "MurA": 1.4299999999999999e-06, "BamA": 1.06e-06, "DnaK": 1.22e-06, "FtsA": 1.69e-06, "ZipA": 1.04e-06, "OmpA": 2.09e-06, "OmpF": 1.34e-06, "SecY": 1.2e-06, "AlaS": 3.4399999999999997e-06, "ArgS": 1.4299999999999999e-06, "Hns": 2.22e-06, "IleS": 3.23e-06, "LeuS": 2.79e-06, "MetG": 2.48e-06, "ValS": 4.33e-06, "RpoA": 1.6e-07, "RpoB": 1.35e-06, "RpoC": 0.0, "NusA": 1.16e-06, "NusG": 0.0, "Rho": 4.1999999999999995e-07, "GreA": 6.3e-07, "rRNA16S": 4.6999999999999995e-07, "rRNA23S": 1.82e-06, "rRNA5S": 1.1399999999999999e-06, "30S": 1.1899999999999998e-06, "50S": 4.5e-07, "RplA": 1.897e-05, "RplL": 2.0589999999999998e-05, "RpsA": 2.437e-05, "RpsC": 2.368e-05, "Crp": 2.3399999999999996e-06, "CspC": 2.44e-06, "DnaA": 1.31e-06, "DnaG": 1.35e-06, "Fis": 1.18e-06, "HupA": 2.0299999999999996e-06, "Ssb": 2.2999999999999996e-06, "Tsf": 5.3e-07, "DnaN": 1.28e-06, "Frr": 2.5e-07, "FtsZ": 1.53e-06, "GroES": 7.3e-07, "InfA": 0.0, "InfB": 1.2570000000000001e-08, "InfC": 1.5e-07, "MreB": 2.0199999999999997e-06, "MukB": 8.199999999999999e-07, "PrfA": 4.2999999999999996e-07, "PrfB": 9.8e-07, "EFTu": 7.33e-09}, "count": {"RpoD": 227.0, "RNAP": 2403.0, "RNAP~RpoD": 1660.0, "RNAPAuxiliary": 3298.0, "Ribosome": 8414.0, "RibosomeAuxiliary": 2596.0, "100S": 0.0, "oriC~DNAP": 1.0, "genome": 8056096.0, "rRNA16S": 445.0, "rRNA23S": 1734.0, "rRNA5S": 1093.0, "30S": 1133.0, "50S": 433.0, "RplA": 18115.0, "RplL": 19659.0, "RpsA": 23271.0, "RpsC": 22610.0}, "out": {"vital": 1.0, "Cl-": 0.06056, "Na+": 0.05, "NH4+": 0.0095, "K+": 0.00264, "Pi": 0.00132, "Mg2+": 0.0005300000000000001, "nicotinamide": 9.826e-05, "pantothenate": 4.949e-05, "pyridoxine": 1.655e-05, "thiamine": 1.507e-05, "lipoate": 9.74e-06, "riboflavin": 2.13e-06, "Ca2+": 5e-07, "biotin": 4.9e-07, "sulfate": 3.1e-07, "folate": 1.8e-07, "Mn2+": 8e-08, "boric_acid": 4e-08, "Co2+": 3.0000000000000004e-08, "Zn2+": 1e-08, "Cu2+": 1e-08, "Fe2+": 1e-08, "molybdate": 3.0000000000000004e-09, "D-glucose": 0.0039700000000000004, "LB": 0.0, "L-alanine": 0.0008, "L-arginine": 0.00519, "L-asparagine": 0.00039000000000000005, "L-aspartate": 0.0004, "L-cysteine": 9.954e-05, "L-glutamine": 0.00055, "glycine": 0.0008, "L-histidine": 0.0002, "L-isoleucine": 0.0004, "L-leucine": 0.0008, "L-lysine": 0.00038, "L-methionine": 0.0002, "L-phenylalanine": 0.0004, "L-proline": 0.00039000000000000005, "L-serine": 0.009980000000000001, "L-threonine": 0.0004, "L-tryptophan": 9.998e-05, "L-tyrosine": 0.0002, "L-valine": 0.0006, "adenine": 0.0002, "cytosine": 0.0002, "guanine": 0.00017999999999999998, "uracil": 0.00017999999999999998, "EZRich": 0.0, "H2O": 54.99725, "H+": 0.0012, "O2": 0.0012, "CO2": 0.0012, "L-glutamate": 0.01093, "bioentity": 5.0, "length": 0.1, "Ribosome": 0.0}, "cell": {"H+": 0.00118, "membrane_H+": 0.0022400000000000002, "length": 3.154345957e-06}, "polysomes": 3925.0, "mrna": 3830.0, "protein": 0.0, "trna_free": 0.0003064, "trna_charged": 0.0002443152499999999, "cells": 2147483647.0, "instances": 8589934592.0, "log2_instances": 33, "rnap_bound": 4007.0, "rnapaux_bound": 1822.0, "ribo_total": 49354.0}, "38500": {"conc": {"H+": 0.0012, "O2": 0.0012, "CO2": 0.0012, "Pi": 0.023899999999999998, "RpoD": 2.0999999999999997e-07, "RNAP": 2.6099999999999996e-06, "RNAP~RpoD": 1.84e-06, "RNAPAuxiliary": 3.43e-06, "ppGpp": 3.4000000000000003e-07, "ATP": 0.00962, "CTP": 0.005059999999999999, "GTP": 0.0037, "UTP": 0.01554, "PPi": 0.0002, "AMP": 0.00061, "CMP": 0.00068, "GMP": 0.00206, "Ribosome": 8.52e-06, "RibosomeAuxiliary": 2.68e-06, "GDP": 0.005889999999999999, "L-leucine": 0.0010500000000000002, "L-alanine": 0.00719, "glycine": 0.02128, "L-valine": 0.00159, "L-glutamate": 0.011880000000000002, "L-serine": 7.015e-05, "L-isoleucine": 0.00035, "L-aspartate": 0.0067, "L-threonine": 0.00019, "L-lysine": 0.0007700000000000001, "L-proline": 0.00073, "L-arginine": 0.00122, "L-phenylalanine": 7.645e-05, "L-tyrosine": 5.9329999999999996e-05, "L-glutamine": 0.004030000000000001, "L-asparagine": 0.00074, "L-histidine": 0.00012, "L-methionine": 0.0002, "L-cysteine": 0.0015400000000000001, "L-tryptophan": 4.767e-05, "NH4+": 0.002, "acetyl-phosphate": 3.927000000000001e-08, "NADH": 0.0005, "NAD+": 0.00432, "NADPH": 0.00045000000000000004, "NADP+": 0.00209, "FMN": 3.8259999999999996e-05, "FAD": 0.00101, "CoA": 0.0014, "glutathione": 1.19e-12, "dATP": 0.00025, "ADP": 0.00064, "dAMP": 0.00015, "cAMP": 2.004e-08, "adenosine": 0.00028000000000000003, "deoxyadenosine": 4.0999999999999994e-07, "adenine": 0.00033, "dCTP": 0.00012, "cytosine": 0.00048, "cytidine": 1.8999999999999998e-06, "dGMP": 0.00061, "guanine": 3.007e-05, "guanosine": 7.46e-06, "deoxyguanosine": 2.37e-06, "dTTP": 0.00079, "dTDP": 0.00013000000000000002, "UDP": 0.0033900000000000002, "uridine": 3.77e-06, "ITP": 0.0, "IDP": 0.0, "IMP": 0.00063, "L-homocysteine": 0.00014000000000000001, "L-citrulline": 1.417e-05, "L-ornithine": 3.56e-06, "L-histidinol": 7.070999999999999e-05, "S-adenosyl-L-methionine": 0.00017999999999999998, "D-glucose-6-phosphate": 0.00361, "D-fructose-6-phosphate": 0.00061, "D-fructose-1,6-bisphosphate": 0.01657, "dihydroxyacetone-phosphate": 0.00024, "3-phospho-D-glycerate": 0.00109, "phosphoenolpyruvate": 0.00027, "pyruvate": 0.00157, "acetyl-CoA": 0.00054, "oxaloacetate": 0.00059, "citrate": 0.00017, "2-oxoglutarate": 0.00046, "succinyl-CoA": 0.00021, "succinate": 0.00057, "fumarate": 0.00011, "L-malate": 0.00123, "propionyl-CoA": 2.7499999999999998e-12, "malonyl-CoA": 0.0, "acetoacetyl-CoA": 1.917e-11, "myo-inositol": 0.0, "6-phospho-D-glucono-1,5-lactone": 1.1e-13, "6-phospho-D-gluconate": 0.00344, "D-ribulose-5-phosphate": 0.00016, "alpha-D-ribose-5-phosphate": 0.0004, "D-xylulose-5-phosphate": 8.954999999999999e-11, "D-gluconate": 7.599999999999999e-07, "glycerate": 0.0, "glycerol-3-phosphate": 0.0, "2-deoxy-D-ribose-5-phosphate": 2.6e-07, "5-phospho-alpha-D-ribose-1-diphosphate": 0.00023, "N-carbamoyl-L-aspartate": 6.6799999999999996e-06, "(S)-dihydroorotate": 3.06e-06, "UDP-N-acetyl-D-glucosamine": 6.4e-13, "2,3-dihydroxybenzoate": 0.0, "4-hydroxybenzoate": 0.0, "shikimate": 0.00013000000000000002, "phenylpyruvate": 2.435e-05, "anthranilate": 1.491e-05, "N2-acetyl-L-ornithine": 9.1e-07, "riboflavin": 0.00011, "quinolinate": 0.00019, "PfkA": 1.7399999999999999e-06, "FbaA": 5.97e-06, "TpiA": 6.2399999999999995e-06, "GapA": 1.9280000000000002e-05, "Pgk": 1.4279999999999999e-05, "Eno": 1.385e-05, "PykF": 1.46e-06, "AceF": 5.28e-06, "AceE": 1.37e-06, "Lpd": 1.61e-06, "GltA": 4.18e-06, "Icd": 1.064e-05, "SucA": 2.29e-06, "Mdh": 1.7739999999999996e-05, "CyoA": 7.049999999999999e-06, "AtpA": 1.449e-05, "Prs": 1.6599999999999998e-06, "PurF": 1.2499999999999999e-06, "GuaB": 2.71e-06, "Gmk": 1.04e-06, "Adk": 2.99e-06, "NrdB": 1.2e-06, "NrdA": 7.1e-07, "CarA": 1.6699999999999999e-06, "PyrB": 1.73e-06, "ThyA": 1.33e-06, "Tmk": 7.4e-07, "PyrG": 1.6299999999999999e-06, "Ndk": 2.5699999999999995e-06, "GlnA": 2.6499999999999996e-06, "100S": 0.0, "oriC~DNAP": 9.9e-10, "genome": 0.00845, "CellWall": 1.20003, "D-glucose": 7.059999999999999e-06, "AtpD": 2.01e-06, "NuoA": 7.599999999999999e-07, "GuaA": 2.6e-06, "DnaE": 1.1899999999999998e-06, "DnaX": 1.6e-06, "Lgt": 1.5199999999999998e-06, "ClpP": 5.699999999999999e-07, "FtsH": 1.1299999999999998e-06, "FusA": 4e-08, "Lon": 8.199999999999999e-07, "TufA": 1.34e-06, "TufB": 2.2e-06, "DnaB": 3.7999999999999996e-07, "GroEL": 8.199999999999999e-07, "GyrA": 1.8e-06, "GyrB": 1.2299999999999999e-06, "ParC": 5e-07, "ParE": 1.48e-06, "SecA": 1.49e-06, "FtsI": 1.32e-06, "LpxC": 1.6e-06, "MurA": 1.4299999999999999e-06, "BamA": 1.1499999999999998e-06, "DnaK": 1.2099999999999998e-06, "FtsA": 1.75e-06, "ZipA": 1.1299999999999998e-06, "OmpA": 2.2e-06, "OmpF": 1.29e-06, "SecY": 1.2299999999999999e-06, "AlaS": 3.3599999999999996e-06, "ArgS": 1.4299999999999999e-06, "Hns": 2.2799999999999998e-06, "IleS": 3.27e-06, "LeuS": 2.8e-06, "MetG": 2.4199999999999997e-06, "ValS": 4.309999999999999e-06, "RpoA": 7.95e-09, "RpoB": 1.1299999999999998e-06, "RpoC": 0.0, "NusA": 1.31e-06, "NusG": 0.0, "Rho": 5.4e-07, "GreA": 6.9e-07, "rRNA16S": 7e-07, "rRNA23S": 2.3399999999999996e-06, "rRNA5S": 1.83e-06, "30S": 1.6799999999999998e-06, "50S": 5.699999999999999e-07, "RplA": 2.191e-05, "RplL": 2.0649999999999997e-05, "RpsA": 2.33e-05, "RpsC": 2.172e-05, "Crp": 2.32e-06, "CspC": 2.4e-06, "DnaA": 1.32e-06, "DnaG": 1.3e-06, "Fis": 1.1299999999999998e-06, "HupA": 2.16e-06, "Ssb": 2.27e-06, "Tsf": 5.3e-07, "DnaN": 1.2499999999999999e-06, "Frr": 2.4e-07, "FtsZ": 1.49e-06, "GroES": 7.1e-07, "InfA": 0.0, "InfB": 1e-07, "InfC": 1.8e-07, "MreB": 2.0299999999999996e-06, "MukB": 8.299999999999999e-07, "PrfA": 4.6e-07, "PrfB": 9.9e-07, "EFTu": 2.087e-08}, "count": {"RpoD": 215.0, "RNAP": 2630.0, "RNAP~RpoD": 1852.0, "RNAPAuxiliary": 3455.0, "Ribosome": 8574.0, "RibosomeAuxiliary": 2695.0, "100S": 0.0, "oriC~DNAP": 1.0, "genome": 8502752.0, "rRNA16S": 709.0, "rRNA23S": 2357.0, "rRNA5S": 1845.0, "30S": 1687.0, "50S": 577.0, "RplA": 22044.0, "RplL": 20774.0, "RpsA": 23443.0, "RpsC": 21848.0}, "out": {"vital": 1.0, "Cl-": 0.06056, "Na+": 0.05, "NH4+": 0.0095, "K+": 0.00264, "Pi": 0.00132, "Mg2+": 0.0005300000000000001, "nicotinamide": 9.826e-05, "pantothenate": 4.949e-05, "pyridoxine": 1.655e-05, "thiamine": 1.507e-05, "lipoate": 9.74e-06, "riboflavin": 2.13e-06, "Ca2+": 5e-07, "biotin": 4.9e-07, "sulfate": 3.1e-07, "folate": 1.8e-07, "Mn2+": 8e-08, "boric_acid": 4e-08, "Co2+": 3.0000000000000004e-08, "Zn2+": 1e-08, "Cu2+": 1e-08, "Fe2+": 1e-08, "molybdate": 3.0000000000000004e-09, "D-glucose": 0.00396, "LB": 0.0, "L-alanine": 0.0008, "L-arginine": 0.00519, "L-asparagine": 0.00039000000000000005, "L-aspartate": 0.0004, "L-cysteine": 9.954e-05, "L-glutamine": 0.00055, "glycine": 0.0008, "L-histidine": 0.0002, "L-isoleucine": 0.0004, "L-leucine": 0.0008, "L-lysine": 0.00038, "L-methionine": 0.0002, "L-phenylalanine": 0.0004, "L-proline": 0.00039000000000000005, "L-serine": 0.009980000000000001, "L-threonine": 0.0004, "L-tryptophan": 9.998e-05, "L-tyrosine": 0.0002, "L-valine": 0.0006, "adenine": 0.0002, "cytosine": 0.0002, "guanine": 0.00017, "uracil": 0.00017999999999999998, "EZRich": 0.0, "H2O": 54.99709, "H+": 0.0012, "O2": 0.0012, "CO2": 0.0012, "L-glutamate": 0.01093, "bioentity": 5.0, "length": 0.1, "Ribosome": 0.0}, "cell": {"H+": 0.00118, "membrane_H+": 0.0024500000000000004, "length": 3.323223857e-06}, "polysomes": 4161.0, "mrna": 3991.0, "protein": 0.0, "trna_free": 0.0003098, "trna_charged": 0.00024815495, "cells": 2147483647.0, "instances": 8589934592.0, "log2_instances": 33, "rnap_bound": 4230.0, "rnapaux_bound": 1803.0, "ribo_total": 51734.0}, "38600": {"conc": {"H+": 0.0012, "O2": 0.0012, "CO2": 0.0012, "Pi": 0.023899999999999998, "RpoD": 2.1999999999999998e-07, "RNAP": 2.5699999999999995e-06, "RNAP~RpoD": 1.99e-06, "RNAPAuxiliary": 3.5099999999999994e-06, "ppGpp": 3.4000000000000003e-07, "ATP": 0.00959, "CTP": 0.00492, "GTP": 0.0035, "UTP": 0.01511, "PPi": 0.0002, "AMP": 0.00058, "CMP": 0.00067, "GMP": 0.00191, "Ribosome": 8.759999999999999e-06, "RibosomeAuxiliary": 2.66e-06, "GDP": 0.00542, "L-leucine": 0.00101, "L-alanine": 0.00726, "glycine": 0.02063, "L-valine": 0.0015400000000000001, "L-glutamate": 0.011859999999999999, "L-serine": 6.743000000000001e-05, "L-isoleucine": 0.00032, "L-aspartate": 0.0064800000000000005, "L-threonine": 0.00017999999999999998, "L-lysine": 0.00075, "L-proline": 0.0007, "L-arginine": 0.00117, "L-phenylalanine": 6.756999999999999e-05, "L-tyrosine": 5.363e-05, "L-glutamine": 0.00398, "L-asparagine": 0.00071, "L-histidine": 0.00011, "L-methionine": 0.00019, "L-cysteine": 0.0014399999999999999, "L-tryptophan": 4.395e-05, "NH4+": 0.002, "acetyl-phosphate": 3.999e-08, "NADH": 0.00051, "NAD+": 0.004370000000000001, "NADPH": 0.00044, "NADP+": 0.0021200000000000004, "FMN": 4.221e-05, "FAD": 0.00101, "CoA": 0.0014, "glutathione": 1.1399999999999998e-12, "dATP": 0.00025, "ADP": 0.0006, "dAMP": 0.00016, "cAMP": 1.9660000000000002e-08, "adenosine": 0.00027, "deoxyadenosine": 4.0999999999999994e-07, "adenine": 0.00031, "dCTP": 0.00011, "cytosine": 0.0005, "cytidine": 1.9299999999999997e-06, "dGMP": 0.00062, "guanine": 2.5659999999999998e-05, "guanosine": 7.65e-06, "deoxyguanosine": 2.4199999999999997e-06, "dTTP": 0.00082, "dTDP": 0.00014000000000000001, "UDP": 0.0033, "uridine": 3.83e-06, "ITP": 0.0, "IDP": 0.0, "IMP": 0.0006, "L-homocysteine": 0.00014000000000000001, "L-citrulline": 1.4089999999999999e-05, "L-ornithine": 3.5699999999999997e-06, "L-histidinol": 6.708e-05, "S-adenosyl-L-methionine": 0.00017999999999999998, "D-glucose-6-phosphate": 0.00359, "D-fructose-6-phosphate": 0.00061, "D-fructose-1,6-bisphosphate": 0.016579999999999998, "dihydroxyacetone-phosphate": 0.00024, "3-phospho-D-glycerate": 0.0011, "phosphoenolpyruvate": 0.00028000000000000003, "pyruvate": 0.0016, "acetyl-CoA": 0.0005600000000000001, "oxaloacetate": 0.00059, "citrate": 0.00017999999999999998, "2-oxoglutarate": 0.00048, "succinyl-CoA": 0.00021, "succinate": 0.00059, "fumarate": 0.00012, "L-malate": 0.00125, "propionyl-CoA": 2.79e-12, "malonyl-CoA": 0.0, "acetoacetyl-CoA": 1.948e-11, "myo-inositol": 0.0, "6-phospho-D-glucono-1,5-lactone": 1.1e-13, "6-phospho-D-gluconate": 0.00344, "D-ribulose-5-phosphate": 0.00016, "alpha-D-ribose-5-phosphate": 0.0004, "D-xylulose-5-phosphate": 8.824e-11, "D-gluconate": 7.699999999999999e-07, "glycerate": 0.0, "glycerol-3-phosphate": 0.0, "2-deoxy-D-ribose-5-phosphate": 2.6e-07, "5-phospho-alpha-D-ribose-1-diphosphate": 0.00023, "N-carbamoyl-L-aspartate": 7.499999999999999e-06, "(S)-dihydroorotate": 3.42e-06, "UDP-N-acetyl-D-glucosamine": 6.099999999999999e-13, "2,3-dihydroxybenzoate": 0.0, "4-hydroxybenzoate": 0.0, "shikimate": 0.00014000000000000001, "phenylpyruvate": 2.278e-05, "anthranilate": 1.466e-05, "N2-acetyl-L-ornithine": 9.3e-07, "riboflavin": 0.00012, "quinolinate": 0.00019, "PfkA": 1.7599999999999999e-06, "FbaA": 6.05e-06, "TpiA": 6.48e-06, "GapA": 1.975e-05, "Pgk": 1.4449999999999999e-05, "Eno": 1.402e-05, "PykF": 1.51e-06, "AceF": 5.42e-06, "AceE": 1.37e-06, "Lpd": 1.5399999999999999e-06, "GltA": 4.2099999999999995e-06, "Icd": 1.0529999999999999e-05, "SucA": 2.2999999999999996e-06, "Mdh": 1.8049999999999998e-05, "CyoA": 7.12e-06, "AtpA": 1.4429999999999999e-05, "Prs": 1.7199999999999998e-06, "PurF": 1.27e-06, "GuaB": 2.74e-06, "Gmk": 1.1399999999999999e-06, "Adk": 3.0099999999999996e-06, "NrdB": 1.1899999999999998e-06, "NrdA": 7e-07, "CarA": 1.6799999999999998e-06, "PyrB": 1.7599999999999999e-06, "ThyA": 1.37e-06, "Tmk": 7.2e-07, "PyrG": 1.59e-06, "Ndk": 2.66e-06, "GlnA": 2.62e-06, "100S": 0.0, "oriC~DNAP": 9.5e-10, "genome": 0.008490000000000001, "CellWall": 1.20001, "D-glucose": 7.23e-06, "AtpD": 2.04e-06, "NuoA": 7.3e-07, "GuaA": 2.62e-06, "DnaE": 1.18e-06, "DnaX": 1.55e-06, "Lgt": 1.48e-06, "ClpP": 5.699999999999999e-07, "FtsH": 1.1499999999999998e-06, "FusA": 1.9e-09, "Lon": 8.399999999999999e-07, "TufA": 1.4499999999999999e-06, "TufB": 2.24e-06, "DnaB": 3.7e-07, "GroEL": 8e-07, "GyrA": 1.8799999999999998e-06, "GyrB": 1.32e-06, "ParC": 5.2e-07, "ParE": 1.5399999999999999e-06, "SecA": 1.49e-06, "FtsI": 1.27e-06, "LpxC": 1.59e-06, "MurA": 1.47e-06, "BamA": 1.1699999999999998e-06, "DnaK": 1.24e-06, "FtsA": 1.7399999999999999e-06, "ZipA": 1.1699999999999998e-06, "OmpA": 2.33e-06, "OmpF": 1.28e-06, "SecY": 1.24e-06, "AlaS": 3.31e-06, "ArgS": 1.46e-06, "Hns": 2.2999999999999996e-06, "IleS": 3.3999999999999996e-06, "LeuS": 2.8599999999999997e-06, "MetG": 2.37e-06, "ValS": 4.23e-06, "RpoA": 1.043e-08, "RpoB": 9.6e-07, "RpoC": 0.0, "NusA": 1.24e-06, "NusG": 0.0, "Rho": 4.5e-07, "GreA": 5.699999999999999e-07, "rRNA16S": 8.9e-07, "rRNA23S": 2.4e-06, "rRNA5S": 2.4100000000000002e-06, "30S": 1.87e-06, "50S": 7.599999999999999e-07, "RplA": 2.048e-05, "RplL": 2.069e-05, "RpsA": 2.205e-05, "RpsC": 1.946e-05, "Crp": 2.2999999999999996e-06, "CspC": 2.3799999999999997e-06, "DnaA": 1.31e-06, "DnaG": 1.27e-06, "Fis": 1.1499999999999998e-06, "HupA": 2.25e-06, "Ssb": 2.3399999999999996e-06, "Tsf": 7.2e-07, "DnaN": 1.1899999999999998e-06, "Frr": 2.7e-07, "FtsZ": 1.5e-06, "GroES": 7.699999999999999e-07, "InfA": 0.0, "InfB": 3e-07, "InfC": 2.7e-07, "MreB": 2.18e-06, "MukB": 8.399999999999999e-07, "PrfA": 5.4e-07, "PrfB": 1.08e-06, "EFTu": 8.91e-08}, "count": {"RpoD": 234.0, "RNAP": 2714.0, "RNAP~RpoD": 2097.0, "RNAPAuxiliary": 3703.0, "Ribosome": 9240.0, "RibosomeAuxiliary": 2808.0, "100S": 0.0, "oriC~DNAP": 1.0, "genome": 8949172.0, "rRNA16S": 940.0, "rRNA23S": 2529.0, "rRNA5S": 2540.0, "30S": 1975.0, "50S": 802.0, "RplA": 21587.0, "RplL": 21813.0, "RpsA": 23249.0, "RpsC": 20516.0}, "out": {"vital": 1.0, "Cl-": 0.06056, "Na+": 0.05, "NH4+": 0.0095, "K+": 0.00264, "Pi": 0.00132, "Mg2+": 0.0005300000000000001, "nicotinamide": 9.826e-05, "pantothenate": 4.949e-05, "pyridoxine": 1.655e-05, "thiamine": 1.507e-05, "lipoate": 9.74e-06, "riboflavin": 2.13e-06, "Ca2+": 5e-07, "biotin": 4.9e-07, "sulfate": 3.1e-07, "folate": 1.8e-07, "Mn2+": 8e-08, "boric_acid": 4e-08, "Co2+": 3.0000000000000004e-08, "Zn2+": 1e-08, "Cu2+": 1e-08, "Fe2+": 1e-08, "molybdate": 3.0000000000000004e-09, "D-glucose": 0.00395, "LB": 0.0, "L-alanine": 0.0008, "L-arginine": 0.00519, "L-asparagine": 0.00039000000000000005, "L-aspartate": 0.0004, "L-cysteine": 9.954e-05, "L-glutamine": 0.00055, "glycine": 0.0008, "L-histidine": 0.0002, "L-isoleucine": 0.0004, "L-leucine": 0.0008, "L-lysine": 0.00038, "L-methionine": 0.0002, "L-phenylalanine": 0.0004, "L-proline": 0.00039000000000000005, "L-serine": 0.009980000000000001, "L-threonine": 0.0004, "L-tryptophan": 9.998e-05, "L-tyrosine": 0.0002, "L-valine": 0.0006, "adenine": 0.0002, "cytosine": 0.0002, "guanine": 0.00017, "uracil": 0.00017999999999999998, "EZRich": 0.0, "H2O": 54.99694, "H+": 0.0012, "O2": 0.0012, "CO2": 0.0012, "L-glutamate": 0.010920000000000001, "bioentity": 5.0, "length": 0.1, "Ribosome": 0.0}, "cell": {"H+": 0.00118, "membrane_H+": 0.0030299999999999997, "length": 3.482858092e-06}, "polysomes": 4380.0, "mrna": 4305.0, "protein": 0.0, "trna_free": 0.00031711, "trna_charged": 0.0002518276, "cells": 2147483647.0, "instances": 8589934592.0, "log2_instances": 33, "rnap_bound": 4561.0, "rnapaux_bound": 1868.0, "ribo_total": 54820.0}, "38700": {"conc": {"H+": 0.0012, "O2": 0.0012, "CO2": 0.0012, "Pi": 0.023899999999999998, "RpoD": 2.1999999999999998e-07, "RNAP": 2.64e-06, "RNAP~RpoD": 2.0299999999999996e-06, "RNAPAuxiliary": 3.77e-06, "ppGpp": 3.4000000000000003e-07, "ATP": 0.00958, "CTP": 0.00487, "GTP": 0.0033, "UTP": 0.01498, "PPi": 0.0002, "AMP": 0.00055, "CMP": 0.00067, "GMP": 0.00184, "Ribosome": 8.53e-06, "RibosomeAuxiliary": 2.63e-06, "GDP": 0.00525, "L-leucine": 0.00091, "L-alanine": 0.00688, "glycine": 0.01891, "L-valine": 0.00146, "L-glutamate": 0.011810000000000001, "L-serine": 6.573e-05, "L-isoleucine": 0.00034, "L-aspartate": 0.00639, "L-threonine": 0.0002, "L-lysine": 0.00074, "L-proline": 0.00071, "L-arginine": 0.00116, "L-phenylalanine": 7.557999999999999e-05, "L-tyrosine": 5.904e-05, "L-glutamine": 0.00394, "L-asparagine": 0.0007, "L-histidine": 0.00011, "L-methionine": 0.00017999999999999998, "L-cysteine": 0.00117, "L-tryptophan": 5.7119999999999995e-05, "NH4+": 0.002, "acetyl-phosphate": 4.073e-08, "NADH": 0.00051, "NAD+": 0.00439, "NADPH": 0.00043, "NADP+": 0.00213, "FMN": 3.7709999999999996e-05, "FAD": 0.00101, "CoA": 0.0014, "glutathione": 1.08e-12, "dATP": 0.00025, "ADP": 0.00057, "dAMP": 0.00016, "cAMP": 1.9260000000000002e-08, "adenosine": 0.00025, "deoxyadenosine": 4.1999999999999995e-07, "adenine": 0.0003, "dCTP": 0.00011, "cytosine": 0.0005200000000000001, "cytidine": 1.95e-06, "dGMP": 0.00063, "guanine": 2.299e-05, "guanosine": 7.8e-06, "deoxyguanosine": 2.47e-06, "dTTP": 0.00084, "dTDP": 0.00014000000000000001, "UDP": 0.00327, "uridine": 3.88e-06, "ITP": 0.0, "IDP": 0.0, "IMP": 0.00057, "L-homocysteine": 0.00013000000000000002, "L-citrulline": 1.4269999999999999e-05, "L-ornithine": 3.62e-06, "L-histidinol": 6.82e-05, "S-adenosyl-L-methionine": 0.00017999999999999998, "D-glucose-6-phosphate": 0.0035800000000000003, "D-fructose-6-phosphate": 0.00061, "D-fructose-1,6-bisphosphate": 0.0166, "dihydroxyacetone-phosphate": 0.00024, "3-phospho-D-glycerate": 0.0011, "phosphoenolpyruvate": 0.00028000000000000003, "pyruvate": 0.00157, "acetyl-CoA": 0.00055, "oxaloacetate": 0.0006, "citrate": 0.00017999999999999998, "2-oxoglutarate": 0.00049, "succinyl-CoA": 0.00022, "succinate": 0.0006, "fumarate": 0.00012, "L-malate": 0.00127, "propionyl-CoA": 2.83e-12, "malonyl-CoA": 0.0, "acetoacetyl-CoA": 1.98e-11, "myo-inositol": 0.0, "6-phospho-D-glucono-1,5-lactone": 1e-13, "6-phospho-D-gluconate": 0.00344, "D-ribulose-5-phosphate": 0.00016, "alpha-D-ribose-5-phosphate": 0.0004, "D-xylulose-5-phosphate": 8.684999999999999e-11, "D-gluconate": 7.799999999999999e-07, "glycerate": 0.0, "glycerol-3-phosphate": 0.0, "2-deoxy-D-ribose-5-phosphate": 2.6e-07, "5-phospho-alpha-D-ribose-1-diphosphate": 0.00023, "N-carbamoyl-L-aspartate": 7.92e-06, "(S)-dihydroorotate": 3.5899999999999995e-06, "UDP-N-acetyl-D-glucosamine": 5.899999999999999e-13, "2,3-dihydroxybenzoate": 0.0, "4-hydroxybenzoate": 0.0, "shikimate": 0.00014000000000000001, "phenylpyruvate": 2.573e-05, "anthranilate": 1.7129999999999997e-05, "N2-acetyl-L-ornithine": 9.1e-07, "riboflavin": 0.0001, "quinolinate": 0.00019, "PfkA": 1.83e-06, "FbaA": 6.03e-06, "TpiA": 6.59e-06, "GapA": 2.016e-05, "Pgk": 1.459e-05, "Eno": 1.418e-05, "PykF": 1.5399999999999999e-06, "AceF": 5.5e-06, "AceE": 1.38e-06, "Lpd": 1.47e-06, "GltA": 4.29e-06, "Icd": 1.042e-05, "SucA": 2.35e-06, "Mdh": 1.822e-05, "CyoA": 7.2e-06, "AtpA": 1.45e-05, "Prs": 1.6999999999999998e-06, "PurF": 1.31e-06, "GuaB": 2.76e-06, "Gmk": 1.18e-06, "Adk": 2.96e-06, "NrdB": 1.1699999999999998e-06, "NrdA": 7.1e-07, "CarA": 1.6799999999999998e-06, "PyrB": 1.8e-06, "ThyA": 1.31e-06, "Tmk": 7.599999999999999e-07, "PyrG": 1.5199999999999998e-06, "Ndk": 2.6899999999999997e-06, "GlnA": 2.58e-06, "100S": 0.0, "oriC~DNAP": 9.000000000000001e-10, "genome": 0.0085, "CellWall": 1.20002, "D-glucose": 7.4e-06, "AtpD": 2.05e-06, "NuoA": 7.2e-07, "GuaA": 2.62e-06, "DnaE": 1.2099999999999998e-06, "DnaX": 1.5199999999999998e-06, "Lgt": 1.4499999999999999e-06, "ClpP": 5.6e-07, "FtsH": 1.18e-06, "FusA": 0.0, "Lon": 8e-07, "TufA": 1.4299999999999999e-06, "TufB": 2.23e-06, "DnaB": 3.7e-07, "GroEL": 7.799999999999999e-07, "GyrA": 1.92e-06, "GyrB": 1.37e-06, "ParC": 5.4e-07, "ParE": 1.55e-06, "SecA": 1.47e-06, "FtsI": 1.28e-06, "LpxC": 1.6499999999999999e-06, "MurA": 1.48e-06, "BamA": 1.22e-06, "DnaK": 1.2e-06, "FtsA": 1.81e-06, "ZipA": 1.2299999999999999e-06, "OmpA": 2.36e-06, "OmpF": 1.27e-06, "SecY": 1.3e-06, "AlaS": 3.2999999999999997e-06, "ArgS": 1.49e-06, "Hns": 2.24e-06, "IleS": 3.43e-06, "LeuS": 2.85e-06, "MetG": 2.33e-06, "ValS": 4.2099999999999995e-06, "RpoA": 4.343e-08, "RpoB": 8.699999999999999e-07, "RpoC": 0.0, "NusA": 1.1e-06, "NusG": 0.0, "Rho": 2.1999999999999998e-07, "GreA": 4.2999999999999996e-07, "rRNA16S": 8.799999999999999e-07, "rRNA23S": 2.4e-06, "rRNA5S": 2.4500000000000003e-06, "30S": 2.0199999999999997e-06, "50S": 8e-07, "RplA": 1.9969999999999997e-05, "RplL": 1.8920000000000002e-05, "RpsA": 2.0399999999999998e-05, "RpsC": 1.723e-05, "Crp": 2.2599999999999995e-06, "CspC": 2.4199999999999997e-06, "DnaA": 1.26e-06, "DnaG": 1.35e-06, "Fis": 1.18e-06, "HupA": 2.2799999999999998e-06, "Ssb": 2.4e-06, "Tsf": 7.699999999999999e-07, "DnaN": 1.1299999999999998e-06, "Frr": 3.1e-07, "FtsZ": 1.62e-06, "GroES": 8e-07, "InfA": 6.33e-09, "InfB": 2.5e-07, "InfC": 2.8e-07, "MreB": 2.36e-06, "MukB": 8.199999999999999e-07, "PrfA": 4.9e-07, "PrfB": 1.1699999999999998e-06, "EFTu": 5.1460000000000006e-08}, "count": {"RpoD": 240.0, "RNAP": 2918.0, "RNAP~RpoD": 2244.0, "RNAPAuxiliary": 4167.0, "Ribosome": 9423.0, "RibosomeAuxiliary": 2905.0, "100S": 0.0, "oriC~DNAP": 1.0, "genome": 9395340.0, "rRNA16S": 970.0, "rRNA23S": 2651.0, "rRNA5S": 2711.0, "30S": 2230.0, "50S": 889.0, "RplA": 22068.0, "RplL": 20903.0, "RpsA": 22539.0, "RpsC": 19043.0}, "out": {"vital": 1.0, "Cl-": 0.06056, "Na+": 0.05, "NH4+": 0.0095, "K+": 0.00264, "Pi": 0.00132, "Mg2+": 0.0005300000000000001, "nicotinamide": 9.826e-05, "pantothenate": 4.949e-05, "pyridoxine": 1.655e-05, "thiamine": 1.507e-05, "lipoate": 9.74e-06, "riboflavin": 2.13e-06, "Ca2+": 5e-07, "biotin": 4.9e-07, "sulfate": 3.1e-07, "folate": 1.8e-07, "Mn2+": 8e-08, "boric_acid": 4e-08, "Co2+": 3.0000000000000004e-08, "Zn2+": 1e-08, "Cu2+": 1e-08, "Fe2+": 1e-08, "molybdate": 3.0000000000000004e-09, "D-glucose": 0.00395, "LB": 0.0, "L-alanine": 0.0008, "L-arginine": 0.00519, "L-asparagine": 0.00039000000000000005, "L-aspartate": 0.0004, "L-cysteine": 9.952999999999999e-05, "L-glutamine": 0.00055, "glycine": 0.0008, "L-histidine": 0.0002, "L-isoleucine": 0.0004, "L-leucine": 0.0008, "L-lysine": 0.00038, "L-methionine": 0.0002, "L-phenylalanine": 0.0004, "L-proline": 0.00039000000000000005, "L-serine": 0.009970000000000001, "L-threonine": 0.0004, "L-tryptophan": 9.998e-05, "L-tyrosine": 0.0002, "L-valine": 0.0006, "adenine": 0.0002, "cytosine": 0.0002, "guanine": 0.00017, "uracil": 0.00017999999999999998, "EZRich": 0.0, "H2O": 54.99680000000001, "H+": 0.0012, "O2": 0.0012, "CO2": 0.0012, "L-glutamate": 0.010920000000000001, "bioentity": 5.0, "length": 0.1, "Ribosome": 0.0}, "cell": {"H+": 0.00118, "membrane_H+": 0.0034100000000000003, "length": 3.650542516e-06}, "polysomes": 4692.0, "mrna": 4578.0, "protein": 0.0, "trna_free": 0.0003142, "trna_charged": 0.0002509617999999999, "cells": 2147483647.0, "instances": 8589934592.0, "log2_instances": 33, "rnap_bound": 4788.0, "rnapaux_bound": 1854.0, "ribo_total": 58343.0}, "38800": {"conc": {"H+": 0.0012, "O2": 0.0012, "CO2": 0.0012, "Pi": 0.023899999999999998, "RpoD": 2.0999999999999997e-07, "RNAP": 2.52e-06, "RNAP~RpoD": 2.12e-06, "RNAPAuxiliary": 3.95e-06, "ppGpp": 3.5e-07, "ATP": 0.0096, "CTP": 0.00488, "GTP": 0.0032400000000000003, "UTP": 0.015, "PPi": 0.0002, "AMP": 0.0005300000000000001, "CMP": 0.00067, "GMP": 0.00172, "Ribosome": 8.74e-06, "RibosomeAuxiliary": 2.68e-06, "GDP": 0.0049299999999999995, "L-leucine": 0.00087, "L-alanine": 0.00666, "glycine": 0.01685, "L-valine": 0.00141, "L-glutamate": 0.01176, "L-serine": 6.293999999999999e-05, "L-isoleucine": 0.00035999999999999997, "L-aspartate": 0.0063300000000000006, "L-threonine": 0.00021, "L-lysine": 0.00073, "L-proline": 0.00071, "L-arginine": 0.00116, "L-phenylalanine": 7.289e-05, "L-tyrosine": 5.517e-05, "L-glutamine": 0.00391, "L-asparagine": 0.00069, "L-histidine": 0.00011, "L-methionine": 0.00017, "L-cysteine": 0.0011, "L-tryptophan": 5.162e-05, "NH4+": 0.002, "acetyl-phosphate": 4.143e-08, "NADH": 0.00051, "NAD+": 0.0044, "NADPH": 0.00043, "NADP+": 0.00214, "FMN": 3.958e-05, "FAD": 0.00101, "CoA": 0.0014, "glutathione": 1.03e-12, "dATP": 0.00026000000000000003, "ADP": 0.0005, "dAMP": 0.00016, "cAMP": 1.8840000000000002e-08, "adenosine": 0.00024, "deoxyadenosine": 4.1999999999999995e-07, "adenine": 0.00028000000000000003, "dCTP": 0.00011, "cytosine": 0.0005300000000000001, "cytidine": 1.9699999999999998e-06, "dGMP": 0.00063, "guanine": 2.026e-05, "guanosine": 7.91e-06, "deoxyguanosine": 2.5099999999999997e-06, "dTTP": 0.00086, "dTDP": 0.00014000000000000001, "UDP": 0.00328, "uridine": 3.93e-06, "ITP": 0.0, "IDP": 0.0, "IMP": 0.00055, "L-homocysteine": 0.00012, "L-citrulline": 1.423e-05, "L-ornithine": 3.6e-06, "L-histidinol": 6.785999999999999e-05, "S-adenosyl-L-methionine": 0.00017999999999999998, "D-glucose-6-phosphate": 0.0035600000000000002, "D-fructose-6-phosphate": 0.0006, "D-fructose-1,6-bisphosphate": 0.01651, "dihydroxyacetone-phosphate": 0.00024, "3-phospho-D-glycerate": 0.00109, "phosphoenolpyruvate": 0.00029, "pyruvate": 0.00157, "acetyl-CoA": 0.00054, "oxaloacetate": 0.00062, "citrate": 0.00019, "2-oxoglutarate": 0.0005, "succinyl-CoA": 0.00022, "succinate": 0.00062, "fumarate": 0.00012, "L-malate": 0.0013100000000000002, "propionyl-CoA": 2.87e-12, "malonyl-CoA": 0.0, "acetoacetyl-CoA": 2.005e-11, "myo-inositol": 0.0, "6-phospho-D-glucono-1,5-lactone": 0.0, "6-phospho-D-gluconate": 0.00344, "D-ribulose-5-phosphate": 0.00016, "alpha-D-ribose-5-phosphate": 0.0004, "D-xylulose-5-phosphate": 8.526e-11, "D-gluconate": 7.9e-07, "glycerate": 0.0, "glycerol-3-phosphate": 0.0, "2-deoxy-D-ribose-5-phosphate": 2.7e-07, "5-phospho-alpha-D-ribose-1-diphosphate": 0.00023, "N-carbamoyl-L-aspartate": 7.9e-06, "(S)-dihydroorotate": 3.56e-06, "UDP-N-acetyl-D-glucosamine": 5.6e-13, "2,3-dihydroxybenzoate": 0.0, "4-hydroxybenzoate": 0.0, "shikimate": 0.00015, "phenylpyruvate": 2.577e-05, "anthranilate": 1.6179999999999998e-05, "N2-acetyl-L-ornithine": 8.499999999999999e-07, "riboflavin": 0.00011, "quinolinate": 0.00019, "PfkA": 1.85e-06, "FbaA": 6.03e-06, "TpiA": 6.58e-06, "GapA": 2.0510000000000002e-05, "Pgk": 1.471e-05, "Eno": 1.4539999999999998e-05, "PykF": 1.53e-06, "AceF": 5.48e-06, "AceE": 1.34e-06, "Lpd": 1.4099999999999998e-06, "GltA": 4.33e-06, "Icd": 1.0289999999999998e-05, "SucA": 2.4e-06, "Mdh": 1.8350000000000002e-05, "CyoA": 7.2e-06, "AtpA": 1.4599999999999999e-05, "Prs": 1.7199999999999998e-06, "PurF": 1.34e-06, "GuaB": 2.74e-06, "Gmk": 1.1399999999999999e-06, "Adk": 2.89e-06, "NrdB": 1.1699999999999998e-06, "NrdA": 7e-07, "CarA": 1.6599999999999998e-06, "PyrB": 1.83e-06, "ThyA": 1.26e-06, "Tmk": 8.199999999999999e-07, "PyrG": 1.48e-06, "Ndk": 2.7299999999999997e-06, "GlnA": 2.5499999999999997e-06, "100S": 0.0, "oriC~DNAP": 8.6e-10, "genome": 0.008480000000000001, "CellWall": 1.20002, "D-glucose": 7.5699999999999995e-06, "AtpD": 2.13e-06, "NuoA": 7.699999999999999e-07, "GuaA": 2.5299999999999995e-06, "DnaE": 1.2499999999999999e-06, "DnaX": 1.5199999999999998e-06, "Lgt": 1.4099999999999998e-06, "ClpP": 5.6e-07, "FtsH": 1.2299999999999999e-06, "FusA": 0.0, "Lon": 7.699999999999999e-07, "TufA": 1.38e-06, "TufB": 2.25e-06, "DnaB": 3.5e-07, "GroEL": 7.799999999999999e-07, "GyrA": 1.91e-06, "GyrB": 1.38e-06, "ParC": 5.6e-07, "ParE": 1.5e-06, "SecA": 1.46e-06, "FtsI": 1.33e-06, "LpxC": 1.6999999999999998e-06, "MurA": 1.44e-06, "BamA": 1.31e-06, "DnaK": 1.18e-06, "FtsA": 1.8e-06, "ZipA": 1.27e-06, "OmpA": 2.37e-06, "OmpF": 1.2099999999999998e-06, "SecY": 1.32e-06, "AlaS": 3.38e-06, "ArgS": 1.5199999999999998e-06, "Hns": 2.24e-06, "IleS": 3.5e-06, "LeuS": 2.8599999999999997e-06, "MetG": 2.24e-06, "ValS": 4.1100000000000005e-06, "RpoA": 3.2e-07, "RpoB": 9.1e-07, "RpoC": 0.0, "NusA": 9.499999999999999e-07, "NusG": 0.0, "Rho": 2.054e-08, "GreA": 2.5e-07, "rRNA16S": 9.8e-07, "rRNA23S": 2.6499999999999996e-06, "rRNA5S": 2.63e-06, "30S": 2.05e-06, "50S": 8e-07, "RplA": 2.02e-05, "RplL": 1.967e-05, "RpsA": 2.0289999999999997e-05, "RpsC": 1.555e-05, "Crp": 2.23e-06, "CspC": 2.3799999999999997e-06, "DnaA": 1.24e-06, "DnaG": 1.3899999999999998e-06, "Fis": 1.22e-06, "HupA": 2.36e-06, "Ssb": 2.39e-06, "Tsf": 8e-07, "DnaN": 1.08e-06, "Frr": 3.1e-07, "FtsZ": 1.6699999999999999e-06, "GroES": 8e-07, "InfA": 2.6710000000000002e-08, "InfB": 1.3e-07, "InfC": 1.5e-07, "MreB": 2.4500000000000003e-06, "MukB": 7.799999999999999e-07, "PrfA": 3.7999999999999996e-07, "PrfB": 1.1899999999999998e-06, "EFTu": 0.0}, "count": {"RpoD": 238.0, "RNAP": 2929.0, "RNAP~RpoD": 2455.0, "RNAPAuxiliary": 4579.0, "Ribosome": 10145.0, "RibosomeAuxiliary": 3105.0, "100S": 0.0, "oriC~DNAP": 1.0, "genome": 9841696.0, "rRNA16S": 1139.0, "rRNA23S": 3072.0, "rRNA5S": 3047.0, "30S": 2378.0, "50S": 930.0, "RplA": 23440.0, "RplL": 22819.0, "RpsA": 23541.0, "RpsC": 18041.0}, "out": {"vital": 1.0, "Cl-": 0.06056, "Na+": 0.05, "NH4+": 0.0095, "K+": 0.00264, "Pi": 0.00132, "Mg2+": 0.0005300000000000001, "nicotinamide": 9.826e-05, "pantothenate": 4.949e-05, "pyridoxine": 1.655e-05, "thiamine": 1.507e-05, "lipoate": 9.74e-06, "riboflavin": 2.13e-06, "Ca2+": 5e-07, "biotin": 4.9e-07, "sulfate": 3.1e-07, "folate": 1.8e-07, "Mn2+": 8e-08, "boric_acid": 4e-08, "Co2+": 3.0000000000000004e-08, "Zn2+": 1e-08, "Cu2+": 1e-08, "Fe2+": 1e-08, "molybdate": 3.0000000000000004e-09, "D-glucose": 0.00394, "LB": 0.0, "L-alanine": 0.0008, "L-arginine": 0.00519, "L-asparagine": 0.00039000000000000005, "L-aspartate": 0.0004, "L-cysteine": 9.952999999999999e-05, "L-glutamine": 0.00054, "glycine": 0.0008, "L-histidine": 0.00019, "L-isoleucine": 0.0004, "L-leucine": 0.0008, "L-lysine": 0.00038, "L-methionine": 0.0002, "L-phenylalanine": 0.0004, "L-proline": 0.00039000000000000005, "L-serine": 0.009970000000000001, "L-threonine": 0.0004, "L-tryptophan": 9.998e-05, "L-tyrosine": 0.0002, "L-valine": 0.0006, "adenine": 0.0002, "cytosine": 0.0002, "guanine": 0.00017, "uracil": 0.00017999999999999998, "EZRich": 0.0, "H2O": 54.996680000000005, "H+": 0.0012, "O2": 0.0012, "CO2": 0.0012, "L-glutamate": 0.01091, "bioentity": 5.0, "length": 0.1, "Ribosome": 0.0}, "cell": {"H+": 0.00118, "membrane_H+": 0.004070000000000001, "length": 3.832982967e-06}, "polysomes": 4972.0, "mrna": 4885.0, "protein": 0.0, "trna_free": 0.0003167599999999999, "trna_charged": 0.00025189343999999986, "cells": 2147483647.0, "instances": 8589934592.0, "log2_instances": 33, "rnap_bound": 5155.0, "rnapaux_bound": 1916.0, "ribo_total": 61885.0}, "38900": {"conc": {"H+": 0.0012, "O2": 0.0012, "CO2": 0.0012, "Pi": 0.023899999999999998, "RpoD": 5.2e-07, "RNAP": 2.14e-06, "RNAP~RpoD": 1.61e-06, "RNAPAuxiliary": 3.39e-06, "ppGpp": 3.5e-07, "ATP": 0.00956, "CTP": 0.004940000000000001, "GTP": 0.00352, "UTP": 0.01519, "PPi": 0.0002, "AMP": 0.0005300000000000001, "CMP": 0.00067, "GMP": 0.0015600000000000002, "Ribosome": 8.85e-06, "RibosomeAuxiliary": 2.6899999999999997e-06, "GDP": 0.00446, "L-leucine": 0.00088, "L-alanine": 0.00667, "glycine": 0.01482, "L-valine": 0.00142, "L-glutamate": 0.0117, "L-serine": 6.136999999999999e-05, "L-isoleucine": 0.0004, "L-aspartate": 0.00636, "L-threonine": 0.00023, "L-lysine": 0.0007199999999999999, "L-proline": 0.0007, "L-arginine": 0.00116, "L-phenylalanine": 7.02e-05, "L-tyrosine": 5.447e-05, "L-glutamine": 0.00393, "L-asparagine": 0.00069, "L-histidine": 0.00011, "L-methionine": 0.00017, "L-cysteine": 0.00107, "L-tryptophan": 4.918e-05, "NH4+": 0.002, "acetyl-phosphate": 4.216e-08, "NADH": 0.00051, "NAD+": 0.00441, "NADPH": 0.00042, "NADP+": 0.00214, "FMN": 4.1139999999999996e-05, "FAD": 0.00101, "CoA": 0.0014, "glutathione": 9.9e-13, "dATP": 0.00027, "ADP": 0.00054, "dAMP": 0.00017, "cAMP": 1.846e-08, "adenosine": 0.00025, "deoxyadenosine": 4.2999999999999996e-07, "adenine": 0.00029, "dCTP": 0.00012, "cytosine": 0.00054, "cytidine": 2e-06, "dGMP": 0.00066, "guanine": 1.8059999999999996e-05, "guanosine": 7.99e-06, "deoxyguanosine": 2.56e-06, "dTTP": 0.0009000000000000001, "dTDP": 0.00015, "UDP": 0.00332, "uridine": 3.97e-06, "ITP": 0.0, "IDP": 0.0, "IMP": 0.00055, "L-homocysteine": 0.00012, "L-citrulline": 1.352e-05, "L-ornithine": 3.43e-06, "L-histidinol": 6.737e-05, "S-adenosyl-L-methionine": 0.00017999999999999998, "D-glucose-6-phosphate": 0.0035499999999999998, "D-fructose-6-phosphate": 0.0006, "D-fructose-1,6-bisphosphate": 0.01636, "dihydroxyacetone-phosphate": 0.00024, "3-phospho-D-glycerate": 0.00108, "phosphoenolpyruvate": 0.00029, "pyruvate": 0.00157, "acetyl-CoA": 0.00054, "oxaloacetate": 0.00062, "citrate": 0.00019, "2-oxoglutarate": 0.0005, "succinyl-CoA": 0.00022, "succinate": 0.00062, "fumarate": 0.00012, "L-malate": 0.00133, "propionyl-CoA": 2.9300000000000002e-12, "malonyl-CoA": 0.0, "acetoacetyl-CoA": 2.037e-11, "myo-inositol": 0.0, "6-phospho-D-glucono-1,5-lactone": 0.0, "6-phospho-D-gluconate": 0.00344, "D-ribulose-5-phosphate": 0.00016, "alpha-D-ribose-5-phosphate": 0.0004, "D-xylulose-5-phosphate": 8.379e-11, "D-gluconate": 7.9e-07, "glycerate": 0.0, "glycerol-3-phosphate": 0.0, "2-deoxy-D-ribose-5-phosphate": 2.7e-07, "5-phospho-alpha-D-ribose-1-diphosphate": 0.00023, "N-carbamoyl-L-aspartate": 7.76e-06, "(S)-dihydroorotate": 3.5199999999999998e-06, "UDP-N-acetyl-D-glucosamine": 5.300000000000001e-13, "2,3-dihydroxybenzoate": 0.0, "4-hydroxybenzoate": 0.0, "shikimate": 0.00014000000000000001, "phenylpyruvate": 2.5019999999999998e-05, "anthranilate": 1.572e-05, "N2-acetyl-L-ornithine": 7.799999999999999e-07, "riboflavin": 0.00011, "quinolinate": 0.00019, "PfkA": 1.85e-06, "FbaA": 6.12e-06, "TpiA": 6.5e-06, "GapA": 2.0899999999999996e-05, "Pgk": 1.492e-05, "Eno": 1.4869999999999998e-05, "PykF": 1.49e-06, "AceF": 5.5e-06, "AceE": 1.35e-06, "Lpd": 1.4e-06, "GltA": 4.44e-06, "Icd": 1.017e-05, "SucA": 2.39e-06, "Mdh": 1.86e-05, "CyoA": 7.179999999999999e-06, "AtpA": 1.463e-05, "Prs": 1.77e-06, "PurF": 1.34e-06, "GuaB": 2.75e-06, "Gmk": 1.12e-06, "Adk": 2.85e-06, "NrdB": 1.18e-06, "NrdA": 7e-07, "CarA": 1.6299999999999999e-06, "PyrB": 1.86e-06, "ThyA": 1.2e-06, "Tmk": 8.699999999999999e-07, "PyrG": 1.47e-06, "Ndk": 2.7699999999999997e-06, "GlnA": 2.6099999999999996e-06, "100S": 0.0, "oriC~DNAP": 1.65e-09, "genome": 0.008310000000000001, "CellWall": 1.20001, "D-glucose": 7.76e-06, "AtpD": 2.18e-06, "NuoA": 8.599999999999999e-07, "GuaA": 2.4500000000000003e-06, "DnaE": 1.24e-06, "DnaX": 1.5e-06, "Lgt": 1.3899999999999998e-06, "ClpP": 5.6e-07, "FtsH": 1.24e-06, "FusA": 7.486000000000001e-08, "Lon": 8.299999999999999e-07, "TufA": 1.37e-06, "TufB": 2.2599999999999995e-06, "DnaB": 3.4000000000000003e-07, "GroEL": 7.699999999999999e-07, "GyrA": 1.85e-06, "GyrB": 1.3899999999999998e-06, "ParC": 5.8e-07, "ParE": 1.5e-06, "SecA": 1.4299999999999999e-06, "FtsI": 1.3899999999999998e-06, "LpxC": 1.7399999999999999e-06, "MurA": 1.4099999999999998e-06, "BamA": 1.37e-06, "DnaK": 1.16e-06, "FtsA": 1.7599999999999999e-06, "ZipA": 1.24e-06, "OmpA": 2.39e-06, "OmpF": 1.18e-06, "SecY": 1.32e-06, "AlaS": 3.5e-06, "ArgS": 1.53e-06, "Hns": 2.24e-06, "IleS": 3.58e-06, "LeuS": 2.8199999999999997e-06, "MetG": 2.29e-06, "ValS": 4e-06, "RpoA": 3.6e-07, "RpoB": 8.199999999999999e-07, "RpoC": 0.0, "NusA": 8.499999999999999e-07, "NusG": 0.0, "Rho": 8.230000000000002e-09, "GreA": 1.6e-07, "rRNA16S": 7.699999999999999e-07, "rRNA23S": 2.32e-06, "rRNA5S": 2.5099999999999997e-06, "30S": 2.09e-06, "50S": 8.699999999999999e-07, "RplA": 1.959e-05, "RplL": 1.9039999999999997e-05, "RpsA": 2.01e-05, "RpsC": 1.387e-05, "Crp": 2.23e-06, "CspC": 2.4e-06, "DnaA": 1.2299999999999999e-06, "DnaG": 1.4499999999999999e-06, "Fis": 1.26e-06, "HupA": 2.3799999999999997e-06, "Ssb": 2.3399999999999996e-06, "Tsf": 7.9e-07, "DnaN": 1.07e-06, "Frr": 4.1999999999999995e-07, "FtsZ": 1.61e-06, "GroES": 7.799999999999999e-07, "InfA": 1.974e-08, "InfB": 0.0, "InfC": 1.65e-09, "MreB": 2.4500000000000003e-06, "MukB": 7.5e-07, "PrfA": 3e-07, "PrfB": 1.11e-06, "EFTu": 4.278e-08}, "count": {"RpoD": 318.0, "RNAP": 1299.0, "RNAP~RpoD": 976.0, "RNAPAuxiliary": 2061.0, "Ribosome": 5381.0, "RibosomeAuxiliary": 1636.0, "100S": 0.0, "oriC~DNAP": 1.0, "genome": 5048338.0, "rRNA16S": 470.0, "rRNA23S": 1409.0, "rRNA5S": 1524.0, "30S": 1269.0, "50S": 526.0, "RplA": 11903.0, "RplL": 11574.0, "RpsA": 12218.0, "RpsC": 8432.0}, "out": {"vital": 1.0, "Cl-": 0.06056, "Na+": 0.05, "NH4+": 0.0095, "K+": 0.00264, "Pi": 0.00132, "Mg2+": 0.0005300000000000001, "nicotinamide": 9.826e-05, "pantothenate": 4.949e-05, "pyridoxine": 1.655e-05, "thiamine": 1.507e-05, "lipoate": 9.74e-06, "riboflavin": 2.13e-06, "Ca2+": 5e-07, "biotin": 4.9e-07, "sulfate": 3.1e-07, "folate": 1.8e-07, "Mn2+": 8e-08, "boric_acid": 4e-08, "Co2+": 3.0000000000000004e-08, "Zn2+": 1e-08, "Cu2+": 1e-08, "Fe2+": 1e-08, "molybdate": 3.0000000000000004e-09, "D-glucose": 0.00393, "LB": 0.0, "L-alanine": 0.0008, "L-arginine": 0.00519, "L-asparagine": 0.00039000000000000005, "L-aspartate": 0.0004, "L-cysteine": 9.952e-05, "L-glutamine": 0.00054, "glycine": 0.0008, "L-histidine": 0.00019, "L-isoleucine": 0.0004, "L-leucine": 0.0008, "L-lysine": 0.00038, "L-methionine": 0.0002, "L-phenylalanine": 0.0004, "L-proline": 0.00039000000000000005, "L-serine": 0.009970000000000001, "L-threonine": 0.0004, "L-tryptophan": 9.998e-05, "L-tyrosine": 0.0002, "L-valine": 0.0006, "adenine": 0.0002, "cytosine": 0.0002, "guanine": 0.00017, "uracil": 0.00017999999999999998, "EZRich": 0.0, "H2O": 54.996550000000006, "H+": 0.0012, "O2": 0.0012, "CO2": 0.0012, "L-glutamate": 0.01091, "bioentity": 5.0, "length": 0.1, "Ribosome": 0.0}, "cell": {"H+": 0.00118, "membrane_H+": 0.00435, "length": 2.007754565e-06}, "polysomes": 2680.0, "mrna": 2474.0, "protein": 0.0, "trna_free": 0.00031892999999999993, "trna_charged": 0.00025281825000000017, "cells": 2147483647.0, "instances": 17179869180.0, "log2_instances": 34, "rnap_bound": 2971.0, "rnapaux_bound": 1410.0, "ribo_total": 33201.0}, "39000": {"conc": {"H+": 0.0012, "O2": 0.0012, "CO2": 0.0012, "Pi": 0.023899999999999998, "RpoD": 5.699999999999999e-07, "RNAP": 1.59e-06, "RNAP~RpoD": 1.77e-06, "RNAPAuxiliary": 3.0099999999999996e-06, "ppGpp": 3.5e-07, "ATP": 0.00962, "CTP": 0.00497, "GTP": 0.00289, "UTP": 0.015300000000000001, "PPi": 0.0002, "AMP": 0.0005300000000000001, "CMP": 0.00068, "GMP": 0.00173, "Ribosome": 9.800000000000001e-06, "RibosomeAuxiliary": 2.64e-06, "GDP": 0.00495, "L-leucine": 0.00083, "L-alanine": 0.00631, "glycine": 0.01298, "L-valine": 0.0013700000000000001, "L-glutamate": 0.01149, "L-serine": 5.781e-05, "L-isoleucine": 0.00037, "L-aspartate": 0.00621, "L-threonine": 0.00022, "L-lysine": 0.0007, "L-proline": 0.00068, "L-arginine": 0.00114, "L-phenylalanine": 6.502e-05, "L-tyrosine": 5.4069999999999996e-05, "L-glutamine": 0.00395, "L-asparagine": 0.00068, "L-histidine": 0.00011, "L-methionine": 0.00017, "L-cysteine": 0.001, "L-tryptophan": 4.542e-05, "NH4+": 0.002, "acetyl-phosphate": 4.276e-08, "NADH": 0.00051, "NAD+": 0.00442, "NADPH": 0.00042, "NADP+": 0.00214, "FMN": 3.093e-05, "FAD": 0.00101, "CoA": 0.0014, "glutathione": 9.399999999999998e-13, "dATP": 0.00024, "ADP": 0.00049, "dAMP": 0.00015, "cAMP": 1.808e-08, "adenosine": 0.00024, "deoxyadenosine": 4.2999999999999996e-07, "adenine": 0.00028000000000000003, "dCTP": 8.634e-05, "cytosine": 0.00055, "cytidine": 2.0199999999999997e-06, "dGMP": 0.00062, "guanine": 1.8409999999999998e-05, "guanosine": 8.079999999999999e-06, "deoxyguanosine": 2.6e-06, "dTTP": 0.00085, "dTDP": 0.00014000000000000001, "UDP": 0.00334, "uridine": 4.01e-06, "ITP": 0.0, "IDP": 0.0, "IMP": 0.00055, "L-homocysteine": 0.00012, "L-citrulline": 1.2659999999999999e-05, "L-ornithine": 3.18e-06, "L-histidinol": 6.615000000000001e-05, "S-adenosyl-L-methionine": 0.00017999999999999998, "D-glucose-6-phosphate": 0.00354, "D-fructose-6-phosphate": 0.00059, "D-fructose-1,6-bisphosphate": 0.016210000000000002, "dihydroxyacetone-phosphate": 0.00023, "3-phospho-D-glycerate": 0.0010600000000000002, "phosphoenolpyruvate": 0.00028000000000000003, "pyruvate": 0.0015500000000000002, "acetyl-CoA": 0.00054, "oxaloacetate": 0.00062, "citrate": 0.00019, "2-oxoglutarate": 0.0005, "succinyl-CoA": 0.00022, "succinate": 0.00062, "fumarate": 0.00012, "L-malate": 0.00132, "propionyl-CoA": 3e-12, "malonyl-CoA": 0.0, "acetoacetyl-CoA": 2.062e-11, "myo-inositol": 0.0, "6-phospho-D-glucono-1,5-lactone": 0.0, "6-phospho-D-gluconate": 0.00344, "D-ribulose-5-phosphate": 0.00016, "alpha-D-ribose-5-phosphate": 0.0004, "D-xylulose-5-phosphate": 8.209999999999999e-11, "D-gluconate": 8e-07, "glycerate": 0.0, "glycerol-3-phosphate": 0.0, "2-deoxy-D-ribose-5-phosphate": 2.7e-07, "5-phospho-alpha-D-ribose-1-diphosphate": 0.00023, "N-carbamoyl-L-aspartate": 7.41e-06, "(S)-dihydroorotate": 3.3999999999999996e-06, "UDP-N-acetyl-D-glucosamine": 5.1e-13, "2,3-dihydroxybenzoate": 0.0, "4-hydroxybenzoate": 0.0, "shikimate": 0.00014000000000000001, "phenylpyruvate": 2.3719999999999997e-05, "anthranilate": 1.4839999999999999e-05, "N2-acetyl-L-ornithine": 7.599999999999999e-07, "riboflavin": 8.526999999999999e-05, "quinolinate": 0.00019, "PfkA": 1.77e-06, "FbaA": 6.2499999999999995e-06, "TpiA": 6.5e-06, "GapA": 2.1179999999999997e-05, "Pgk": 1.495e-05, "Eno": 1.5289999999999998e-05, "PykF": 1.42e-06, "AceF": 5.61e-06, "AceE": 1.31e-06, "Lpd": 1.44e-06, "GltA": 4.54e-06, "Icd": 1.013e-05, "SucA": 2.39e-06, "Mdh": 1.887e-05, "CyoA": 7.139999999999999e-06, "AtpA": 1.457e-05, "Prs": 1.79e-06, "PurF": 1.28e-06, "GuaB": 2.66e-06, "Gmk": 1.11e-06, "Adk": 3e-06, "NrdB": 1.2e-06, "NrdA": 6.7e-07, "CarA": 1.62e-06, "PyrB": 1.91e-06, "ThyA": 1.1399999999999999e-06, "Tmk": 9e-07, "PyrG": 1.5199999999999998e-06, "Ndk": 2.84e-06, "GlnA": 2.6899999999999997e-06, "100S": 0.0, "oriC~DNAP": 1.5700000000000002e-09, "genome": 0.00861, "CellWall": 1.20003, "D-glucose": 7.92e-06, "AtpD": 2.2e-06, "NuoA": 9.7e-07, "GuaA": 2.39e-06, "DnaE": 1.32e-06, "DnaX": 1.49e-06, "Lgt": 1.4299999999999999e-06, "ClpP": 6.1e-07, "FtsH": 1.1899999999999998e-06, "FusA": 2.5e-07, "Lon": 8.699999999999999e-07, "TufA": 1.4299999999999999e-06, "TufB": 2.27e-06, "DnaB": 3.2e-07, "GroEL": 7.599999999999999e-07, "GyrA": 1.8e-06, "GyrB": 1.32e-06, "ParC": 6.1e-07, "ParE": 1.47e-06, "SecA": 1.47e-06, "FtsI": 1.4e-06, "LpxC": 1.87e-06, "MurA": 1.38e-06, "BamA": 1.38e-06, "DnaK": 1.12e-06, "FtsA": 1.6799999999999998e-06, "ZipA": 1.1899999999999998e-06, "OmpA": 2.2999999999999996e-06, "OmpF": 1.2299999999999999e-06, "SecY": 1.3e-06, "AlaS": 3.6299999999999995e-06, "ArgS": 1.4499999999999999e-06, "Hns": 2.18e-06, "IleS": 3.6099999999999997e-06, "LeuS": 2.7699999999999997e-06, "MetG": 2.3399999999999996e-06, "ValS": 3.8599999999999995e-06, "RpoA": 5.699999999999999e-07, "RpoB": 8.499999999999999e-07, "RpoC": 0.0, "NusA": 7.9e-07, "NusG": 0.0, "Rho": 1.8999999999999998e-07, "GreA": 2e-07, "rRNA16S": 4.0999999999999994e-07, "rRNA23S": 1.5599999999999999e-06, "rRNA5S": 1.4099999999999998e-06, "30S": 1.1e-06, "50S": 4.3999999999999997e-07, "RplA": 1.903e-05, "RplL": 1.8039999999999997e-05, "RpsA": 2.134e-05, "RpsC": 1.651e-05, "Crp": 2.2599999999999995e-06, "CspC": 2.35e-06, "DnaA": 1.2299999999999999e-06, "DnaG": 1.53e-06, "Fis": 1.3600000000000001e-06, "HupA": 2.31e-06, "Ssb": 2.33e-06, "Tsf": 9.2e-07, "DnaN": 1.29e-06, "Frr": 6e-07, "FtsZ": 1.5399999999999999e-06, "GroES": 7.5e-07, "InfA": 5.329e-08, "InfB": 0.0, "InfC": 6.112000000000001e-08, "MreB": 2.4100000000000002e-06, "MukB": 7.1e-07, "PrfA": 1.5e-07, "PrfB": 1.06e-06, "EFTu": 3.2920000000000006e-08}, "count": {"RpoD": 362.0, "RNAP": 1011.0, "RNAP~RpoD": 1126.0, "RNAPAuxiliary": 1923.0, "Ribosome": 6248.0, "RibosomeAuxiliary": 1683.0, "100S": 0.0, "oriC~DNAP": 1.0, "genome": 5494230.0, "rRNA16S": 263.0, "rRNA23S": 992.0, "rRNA5S": 897.0, "30S": 704.0, "50S": 280.0, "RplA": 12138.0, "RplL": 11508.0, "RpsA": 13613.0, "RpsC": 10529.0}, "out": {"vital": 1.0, "Cl-": 0.06056, "Na+": 0.05, "NH4+": 0.0095, "K+": 0.00264, "Pi": 0.00132, "Mg2+": 0.0005300000000000001, "nicotinamide": 9.826e-05, "pantothenate": 4.949e-05, "pyridoxine": 1.655e-05, "thiamine": 1.507e-05, "lipoate": 9.74e-06, "riboflavin": 2.13e-06, "Ca2+": 5e-07, "biotin": 4.9e-07, "sulfate": 3.1e-07, "folate": 1.8e-07, "Mn2+": 8e-08, "boric_acid": 4e-08, "Co2+": 3.0000000000000004e-08, "Zn2+": 1e-08, "Cu2+": 1e-08, "Fe2+": 1e-08, "molybdate": 3.0000000000000004e-09, "D-glucose": 0.00392, "LB": 0.0, "L-alanine": 0.0008, "L-arginine": 0.00519, "L-asparagine": 0.00039000000000000005, "L-aspartate": 0.0004, "L-cysteine": 9.949999999999999e-05, "L-glutamine": 0.0005300000000000001, "glycine": 0.0008, "L-histidine": 0.00019, "L-isoleucine": 0.0004, "L-leucine": 0.0008, "L-lysine": 0.00038, "L-methionine": 0.0002, "L-phenylalanine": 0.0004, "L-proline": 0.00039000000000000005, "L-serine": 0.009970000000000001, "L-threonine": 0.0004, "L-tryptophan": 9.998e-05, "L-tyrosine": 0.0002, "L-valine": 0.0006, "adenine": 0.0002, "cytosine": 0.0002, "guanine": 0.00017, "uracil": 0.00017999999999999998, "EZRich": 0.0, "H2O": 54.99644000000001, "H+": 0.0012, "O2": 0.0012, "CO2": 0.0012, "L-glutamate": 0.01091, "bioentity": 5.0, "length": 0.1, "Ribosome": 0.0}, "cell": {"H+": 0.00118, "membrane_H+": 0.00451, "length": 2.107159247e-06}, "polysomes": 2862.0, "mrna": 2423.0, "protein": 0.0, "trna_free": 0.00032535999999999996, "trna_charged": 0.00025759314, "cells": 2147483647.0, "instances": 17179869180.0, "log2_instances": 34, "rnap_bound": 3484.0, "rnapaux_bound": 1755.0, "ribo_total": 35948.0}, "39100": {"conc": {"H+": 0.0012, "O2": 0.0012, "CO2": 0.0012, "Pi": 0.023899999999999998, "RpoD": 5.8e-07, "RNAP": 1.46e-06, "RNAP~RpoD": 1.8999999999999998e-06, "RNAPAuxiliary": 3.1199999999999998e-06, "ppGpp": 3.5e-07, "ATP": 0.00954, "CTP": 0.004860000000000001, "GTP": 0.00363, "UTP": 0.01494, "PPi": 0.0002, "AMP": 0.0005, "CMP": 0.00066, "GMP": 0.0013700000000000001, "Ribosome": 9.07e-06, "RibosomeAuxiliary": 2.4999999999999998e-06, "GDP": 0.0039, "L-leucine": 0.00085, "L-alanine": 0.00628, "glycine": 0.01149, "L-valine": 0.00138, "L-glutamate": 0.0115, "L-serine": 5.438e-05, "L-isoleucine": 0.00035, "L-aspartate": 0.00601, "L-threonine": 0.00021, "L-lysine": 0.00069, "L-proline": 0.00067, "L-arginine": 0.00114, "L-phenylalanine": 6.107999999999999e-05, "L-tyrosine": 5.239999999999999e-05, "L-glutamine": 0.00391, "L-asparagine": 0.00066, "L-histidine": 0.00011, "L-methionine": 0.00016, "L-cysteine": 0.00098, "L-tryptophan": 4.2590000000000004e-05, "NH4+": 0.002, "acetyl-phosphate": 4.3e-08, "NADH": 0.00051, "NAD+": 0.0044, "NADPH": 0.00042, "NADP+": 0.00214, "FMN": 4.3039999999999994e-05, "FAD": 0.00101, "CoA": 0.0014, "glutathione": 8.9e-13, "dATP": 0.00022, "ADP": 0.0005200000000000001, "dAMP": 0.00014000000000000001, "cAMP": 1.7600000000000002e-08, "adenosine": 0.00023, "deoxyadenosine": 4.2999999999999996e-07, "adenine": 0.00027, "dCTP": 7.934999999999999e-05, "cytosine": 0.00055, "cytidine": 2.0199999999999997e-06, "dGMP": 0.00058, "guanine": 1.778e-05, "guanosine": 8.03e-06, "deoxyguanosine": 2.6099999999999996e-06, "dTTP": 0.00079, "dTDP": 0.00013000000000000002, "UDP": 0.00326, "uridine": 4.02e-06, "ITP": 0.0, "IDP": 0.0, "IMP": 0.0005200000000000001, "L-homocysteine": 0.00012, "L-citrulline": 1.288e-05, "L-ornithine": 3.23e-06, "L-histidinol": 6.437999999999999e-05, "S-adenosyl-L-methionine": 0.00017999999999999998, "D-glucose-6-phosphate": 0.0035299999999999997, "D-fructose-6-phosphate": 0.0006, "D-fructose-1,6-bisphosphate": 0.01623, "dihydroxyacetone-phosphate": 0.00023, "3-phospho-D-glycerate": 0.0010500000000000002, "phosphoenolpyruvate": 0.00028000000000000003, "pyruvate": 0.0016, "acetyl-CoA": 0.0005600000000000001, "oxaloacetate": 0.00061, "citrate": 0.00019, "2-oxoglutarate": 0.00051, "succinyl-CoA": 0.00023, "succinate": 0.00063, "fumarate": 0.00012, "L-malate": 0.0013000000000000002, "propionyl-CoA": 3.06e-12, "malonyl-CoA": 0.0, "acetoacetyl-CoA": 2.0739999999999998e-11, "myo-inositol": 0.0, "6-phospho-D-glucono-1,5-lactone": 0.0, "6-phospho-D-gluconate": 0.00344, "D-ribulose-5-phosphate": 0.00016, "alpha-D-ribose-5-phosphate": 0.0004, "D-xylulose-5-phosphate": 7.981000000000001e-11, "D-gluconate": 7.9e-07, "glycerate": 0.0, "glycerol-3-phosphate": 0.0, "2-deoxy-D-ribose-5-phosphate": 2.7e-07, "5-phospho-alpha-D-ribose-1-diphosphate": 0.00023, "N-carbamoyl-L-aspartate": 7.65e-06, "(S)-dihydroorotate": 3.5199999999999998e-06, "UDP-N-acetyl-D-glucosamine": 4.8e-13, "2,3-dihydroxybenzoate": 0.0, "4-hydroxybenzoate": 0.0, "shikimate": 0.00014000000000000001, "phenylpyruvate": 2.302e-05, "anthranilate": 1.432e-05, "N2-acetyl-L-ornithine": 7.1e-07, "riboflavin": 0.00012, "quinolinate": 0.00019, "PfkA": 1.6699999999999999e-06, "FbaA": 6.2499999999999995e-06, "TpiA": 6.37e-06, "GapA": 2.1289999999999998e-05, "Pgk": 1.4849999999999998e-05, "Eno": 1.5589999999999998e-05, "PykF": 1.4099999999999998e-06, "AceF": 5.59e-06, "AceE": 1.31e-06, "Lpd": 1.38e-06, "GltA": 4.509999999999999e-06, "Icd": 1.015e-05, "SucA": 2.3799999999999997e-06, "Mdh": 1.921e-05, "CyoA": 7.08e-06, "AtpA": 1.4269999999999999e-05, "Prs": 1.7599999999999999e-06, "PurF": 1.2099999999999998e-06, "GuaB": 2.5899999999999998e-06, "Gmk": 1.09e-06, "Adk": 2.99e-06, "NrdB": 1.2499999999999999e-06, "NrdA": 6.5e-07, "CarA": 1.55e-06, "PyrB": 1.82e-06, "ThyA": 1.11e-06, "Tmk": 8.599999999999999e-07, "PyrG": 1.51e-06, "Ndk": 2.97e-06, "GlnA": 2.62e-06, "100S": 0.0, "oriC~DNAP": 1.48e-09, "genome": 0.00881, "CellWall": 1.20003, "D-glucose": 8.03e-06, "AtpD": 2.1899999999999998e-06, "NuoA": 1.09e-06, "GuaA": 2.2799999999999998e-06, "DnaE": 1.4e-06, "DnaX": 1.4499999999999999e-06, "Lgt": 1.47e-06, "ClpP": 6.2e-07, "FtsH": 1.1299999999999998e-06, "FusA": 4.1999999999999995e-07, "Lon": 9.3e-07, "TufA": 1.4499999999999999e-06, "TufB": 2.27e-06, "DnaB": 3.5e-07, "GroEL": 7.799999999999999e-07, "GyrA": 1.6999999999999998e-06, "GyrB": 1.26e-06, "ParC": 6.5e-07, "ParE": 1.48e-06, "SecA": 1.5199999999999998e-06, "FtsI": 1.48e-06, "LpxC": 1.9299999999999997e-06, "MurA": 1.3600000000000001e-06, "BamA": 1.3899999999999998e-06, "DnaK": 1.09e-06, "FtsA": 1.61e-06, "ZipA": 1.16e-06, "OmpA": 2.25e-06, "OmpF": 1.29e-06, "SecY": 1.28e-06, "AlaS": 3.78e-06, "ArgS": 1.37e-06, "Hns": 2.1e-06, "IleS": 3.72e-06, "LeuS": 2.74e-06, "MetG": 2.43e-06, "ValS": 3.74e-06, "RpoA": 6.4e-07, "RpoB": 7.799999999999999e-07, "RpoC": 0.0, "NusA": 8.1e-07, "NusG": 0.0, "Rho": 2.5e-07, "GreA": 2e-07, "rRNA16S": 4.6e-07, "rRNA23S": 1.61e-06, "rRNA5S": 1.6599999999999998e-06, "30S": 1.18e-06, "50S": 5.6e-07, "RplA": 2.013e-05, "RplL": 1.7739999999999996e-05, "RpsA": 1.9969999999999997e-05, "RpsC": 1.619e-05, "Crp": 2.24e-06, "CspC": 2.31e-06, "DnaA": 1.16e-06, "DnaG": 1.5199999999999998e-06, "Fis": 1.44e-06, "HupA": 2.37e-06, "Ssb": 2.3399999999999996e-06, "Tsf": 9.3e-07, "DnaN": 1.4499999999999999e-06, "Frr": 6.800000000000001e-07, "FtsZ": 1.49e-06, "GroES": 7e-07, "InfA": 7.11e-08, "InfB": 0.0, "InfC": 1.8e-07, "MreB": 2.4e-06, "MukB": 6.7e-07, "PrfA": 1.7000000000000001e-07, "PrfB": 9e-07, "EFTu": 1.3e-07}, "count": {"RpoD": 388.0, "RNAP": 984.0, "RNAP~RpoD": 1284.0, "RNAPAuxiliary": 2103.0, "Ribosome": 6117.0, "RibosomeAuxiliary": 1687.0, "100S": 0.0, "oriC~DNAP": 1.0, "genome": 5938706.0, "rRNA16S": 311.0, "rRNA23S": 1085.0, "rRNA5S": 1120.0, "30S": 794.0, "50S": 379.0, "RplA": 13573.0, "RplL": 11960.0, "RpsA": 13464.0, "RpsC": 10914.0}, "out": {"vital": 1.0, "Cl-": 0.06056, "Na+": 0.05, "NH4+": 0.0095, "K+": 0.00264, "Pi": 0.00132, "Mg2+": 0.0005300000000000001, "nicotinamide": 9.826e-05, "pantothenate": 4.949e-05, "pyridoxine": 1.655e-05, "thiamine": 1.507e-05, "lipoate": 9.74e-06, "riboflavin": 2.13e-06, "Ca2+": 5e-07, "biotin": 4.9e-07, "sulfate": 3.1e-07, "folate": 1.8e-07, "Mn2+": 8e-08, "boric_acid": 4e-08, "Co2+": 3.0000000000000004e-08, "Zn2+": 1e-08, "Cu2+": 1e-08, "Fe2+": 1e-08, "molybdate": 3.0000000000000004e-09, "D-glucose": 0.0039, "LB": 0.0, "L-alanine": 0.0008, "L-arginine": 0.00519, "L-asparagine": 0.00039000000000000005, "L-aspartate": 0.0004, "L-cysteine": 9.948999999999998e-05, "L-glutamine": 0.0005300000000000001, "glycine": 0.0008, "L-histidine": 0.00019, "L-isoleucine": 0.0004, "L-leucine": 0.0008, "L-lysine": 0.00038, "L-methionine": 0.0002, "L-phenylalanine": 0.0004, "L-proline": 0.00039000000000000005, "L-serine": 0.009970000000000001, "L-threonine": 0.0004, "L-tryptophan": 9.998e-05, "L-tyrosine": 0.0002, "L-valine": 0.0006, "adenine": 0.0002, "cytosine": 0.0002, "guanine": 0.00017, "uracil": 0.00017999999999999998, "EZRich": 0.0, "H2O": 54.996320000000004, "H+": 0.0012, "O2": 0.0012, "CO2": 0.0012, "L-glutamate": 0.0109, "bioentity": 5.0, "length": 0.1, "Ribosome": 0.0}, "cell": {"H+": 0.00118, "membrane_H+": 0.00601, "length": 2.227141135e-06}, "polysomes": 3066.0, "mrna": 2729.0, "protein": 0.0, "trna_free": 0.00033323999999999995, "trna_charged": 0.00026258739999999997, "cells": 2147483647.0, "instances": 17179869180.0, "log2_instances": 34, "rnap_bound": 3803.0, "rnapaux_bound": 1824.0, "ribo_total": 38027.0}, "39200": {"conc": {"H+": 0.0012, "O2": 0.0012, "CO2": 0.0012, "Pi": 0.023899999999999998, "RpoD": 5.1e-07, "RNAP": 1.55e-06, "RNAP~RpoD": 1.95e-06, "RNAPAuxiliary": 3.3999999999999996e-06, "ppGpp": 3.5e-07, "ATP": 0.00958, "CTP": 0.0047599999999999995, "GTP": 0.00385, "UTP": 0.014660000000000001, "PPi": 0.0002, "AMP": 0.00048, "CMP": 0.0006500000000000001, "GMP": 0.0012, "Ribosome": 9.25e-06, "RibosomeAuxiliary": 2.44e-06, "GDP": 0.0034, "L-leucine": 0.00085, "L-alanine": 0.00622, "glycine": 0.010039999999999999, "L-valine": 0.0014, "L-glutamate": 0.01154, "L-serine": 5.288e-05, "L-isoleucine": 0.00038, "L-aspartate": 0.00595, "L-threonine": 0.00022, "L-lysine": 0.00068, "L-proline": 0.00069, "L-arginine": 0.00115, "L-phenylalanine": 5.885e-05, "L-tyrosine": 5.495e-05, "L-glutamine": 0.0039, "L-asparagine": 0.0006500000000000001, "L-histidine": 0.00011, "L-methionine": 0.00017, "L-cysteine": 0.00099, "L-tryptophan": 4.464e-05, "NH4+": 0.002, "acetyl-phosphate": 4.316e-08, "NADH": 0.00051, "NAD+": 0.004370000000000001, "NADPH": 0.00042, "NADP+": 0.0021200000000000004, "FMN": 4.29e-05, "FAD": 0.00101, "CoA": 0.0014, "glutathione": 8.4e-13, "dATP": 0.00021, "ADP": 0.00046, "dAMP": 0.00013000000000000002, "cAMP": 1.7140000000000003e-08, "adenosine": 0.00022, "deoxyadenosine": 4.2999999999999996e-07, "adenine": 0.00026000000000000003, "dCTP": 9.135999999999999e-05, "cytosine": 0.00055, "cytidine": 2.0199999999999997e-06, "dGMP": 0.00055, "guanine": 1.738e-05, "guanosine": 7.95e-06, "deoxyguanosine": 2.6099999999999996e-06, "dTTP": 0.00075, "dTDP": 0.00012, "UDP": 0.0032, "uridine": 4.02e-06, "ITP": 0.0, "IDP": 0.0, "IMP": 0.00051, "L-homocysteine": 0.00012, "L-citrulline": 1.2529999999999999e-05, "L-ornithine": 3.19e-06, "L-histidinol": 6.408e-05, "S-adenosyl-L-methionine": 0.00017999999999999998, "D-glucose-6-phosphate": 0.0035099999999999997, "D-fructose-6-phosphate": 0.00059, "D-fructose-1,6-bisphosphate": 0.016059999999999998, "dihydroxyacetone-phosphate": 0.00023, "3-phospho-D-glycerate": 0.0010400000000000001, "phosphoenolpyruvate": 0.00028000000000000003, "pyruvate": 0.0016200000000000001, "acetyl-CoA": 0.0005600000000000001, "oxaloacetate": 0.00061, "citrate": 0.00019, "2-oxoglutarate": 0.0005200000000000001, "succinyl-CoA": 0.00023, "succinate": 0.00064, "fumarate": 0.00013000000000000002, "L-malate": 0.0013000000000000002, "propionyl-CoA": 3.12e-12, "malonyl-CoA": 0.0, "acetoacetyl-CoA": 2.093e-11, "myo-inositol": 0.0, "6-phospho-D-glucono-1,5-lactone": 0.0, "6-phospho-D-gluconate": 0.00344, "D-ribulose-5-phosphate": 0.00016, "alpha-D-ribose-5-phosphate": 0.0004, "D-xylulose-5-phosphate": 7.754999999999999e-11, "D-gluconate": 7.9e-07, "glycerate": 0.0, "glycerol-3-phosphate": 0.0, "2-deoxy-D-ribose-5-phosphate": 2.7e-07, "5-phospho-alpha-D-ribose-1-diphosphate": 0.00023, "N-carbamoyl-L-aspartate": 8.02e-06, "(S)-dihydroorotate": 3.6299999999999995e-06, "UDP-N-acetyl-D-glucosamine": 4.5e-13, "2,3-dihydroxybenzoate": 0.0, "4-hydroxybenzoate": 0.0, "shikimate": 0.00014000000000000001, "phenylpyruvate": 2.229e-05, "anthranilate": 1.459e-05, "N2-acetyl-L-ornithine": 7.2e-07, "riboflavin": 0.00012, "quinolinate": 0.00019, "PfkA": 1.61e-06, "FbaA": 6.31e-06, "TpiA": 6.169999999999999e-06, "GapA": 2.155e-05, "Pgk": 1.4779999999999999e-05, "Eno": 1.5759999999999998e-05, "PykF": 1.46e-06, "AceF": 5.5399999999999995e-06, "AceE": 1.34e-06, "Lpd": 1.32e-06, "GltA": 4.46e-06, "Icd": 1.021e-05, "SucA": 2.33e-06, "Mdh": 1.954e-05, "CyoA": 7.12e-06, "AtpA": 1.3899999999999999e-05, "Prs": 1.6699999999999999e-06, "PurF": 1.1899999999999998e-06, "GuaB": 2.4999999999999998e-06, "Gmk": 1.0299999999999999e-06, "Adk": 3.0099999999999996e-06, "NrdB": 1.26e-06, "NrdA": 6.800000000000001e-07, "CarA": 1.49e-06, "PyrB": 1.85e-06, "ThyA": 1.1e-06, "Tmk": 8.1e-07, "PyrG": 1.49e-06, "Ndk": 3.0099999999999996e-06, "GlnA": 2.5699999999999995e-06, "100S": 0.0, "oriC~DNAP": 1.4e-09, "genome": 0.008960000000000001, "CellWall": 1.20002, "D-glucose": 8.14e-06, "AtpD": 2.14e-06, "NuoA": 1.26e-06, "GuaA": 2.21e-06, "DnaE": 1.34e-06, "DnaX": 1.49e-06, "Lgt": 1.58e-06, "ClpP": 5.8e-07, "FtsH": 1.1e-06, "FusA": 5.4e-07, "Lon": 1.0099999999999999e-06, "TufA": 1.49e-06, "TufB": 2.27e-06, "DnaB": 3.5e-07, "GroEL": 7.699999999999999e-07, "GyrA": 1.6299999999999999e-06, "GyrB": 1.22e-06, "ParC": 6.3e-07, "ParE": 1.5199999999999998e-06, "SecA": 1.5199999999999998e-06, "FtsI": 1.5e-06, "LpxC": 1.9699999999999998e-06, "MurA": 1.37e-06, "BamA": 1.47e-06, "DnaK": 1.09e-06, "FtsA": 1.5399999999999999e-06, "ZipA": 1.1e-06, "OmpA": 2.23e-06, "OmpF": 1.27e-06, "SecY": 1.2499999999999999e-06, "AlaS": 3.8499999999999996e-06, "ArgS": 1.33e-06, "Hns": 2.0299999999999996e-06, "IleS": 3.91e-06, "LeuS": 2.7299999999999997e-06, "MetG": 2.4900000000000003e-06, "ValS": 3.72e-06, "RpoA": 6.800000000000001e-07, "RpoB": 8.199999999999999e-07, "RpoC": 0.0, "NusA": 6.9e-07, "NusG": 0.0, "Rho": 2.0999999999999997e-07, "GreA": 1.404e-08, "rRNA16S": 5.6e-07, "rRNA23S": 1.71e-06, "rRNA5S": 1.6799999999999998e-06, "30S": 1.0299999999999999e-06, "50S": 6.2e-07, "RplA": 1.9649999999999997e-05, "RplL": 1.987e-05, "RpsA": 1.954e-05, "RpsC": 1.4999999999999999e-05, "Crp": 2.25e-06, "CspC": 2.2999999999999996e-06, "DnaA": 1.1499999999999998e-06, "DnaG": 1.49e-06, "Fis": 1.53e-06, "HupA": 2.35e-06, "Ssb": 2.4599999999999997e-06, "Tsf": 9.3e-07, "DnaN": 1.5399999999999999e-06, "Frr": 7.3e-07, "FtsZ": 1.49e-06, "GroES": 7.1e-07, "InfA": 4.475e-08, "InfB": 0.0, "InfC": 3.1e-07, "MreB": 2.44e-06, "MukB": 6.4e-07, "PrfA": 6.735e-08, "PrfB": 7.699999999999999e-07, "EFTu": 2.3e-07}, "count": {"RpoD": 361.0, "RNAP": 1103.0, "RNAP~RpoD": 1386.0, "RNAPAuxiliary": 2425.0, "Ribosome": 6591.0, "RibosomeAuxiliary": 1736.0, "100S": 0.0, "oriC~DNAP": 1.0, "genome": 6383130.0, "rRNA16S": 397.0, "rRNA23S": 1216.0, "rRNA5S": 1195.0, "30S": 733.0, "50S": 442.0, "RplA": 13996.0, "RplL": 14154.0, "RpsA": 13922.0, "RpsC": 10688.0}, "out": {"vital": 1.0, "Cl-": 0.06056, "Na+": 0.05, "NH4+": 0.0095, "K+": 0.00264, "Pi": 0.00132, "Mg2+": 0.0005300000000000001, "nicotinamide": 9.826e-05, "pantothenate": 4.949e-05, "pyridoxine": 1.655e-05, "thiamine": 1.507e-05, "lipoate": 9.74e-06, "riboflavin": 2.13e-06, "Ca2+": 5e-07, "biotin": 4.9e-07, "sulfate": 3.1e-07, "folate": 1.8e-07, "Mn2+": 8e-08, "boric_acid": 4e-08, "Co2+": 3.0000000000000004e-08, "Zn2+": 1e-08, "Cu2+": 1e-08, "Fe2+": 1e-08, "molybdate": 3.0000000000000004e-09, "D-glucose": 0.0038900000000000002, "LB": 0.0, "L-alanine": 0.0008, "L-arginine": 0.00519, "L-asparagine": 0.00039000000000000005, "L-aspartate": 0.00039000000000000005, "L-cysteine": 9.947e-05, "L-glutamine": 0.0005300000000000001, "glycine": 0.0008, "L-histidine": 0.00019, "L-isoleucine": 0.0004, "L-leucine": 0.0008, "L-lysine": 0.00037, "L-methionine": 0.0002, "L-phenylalanine": 0.0004, "L-proline": 0.00039000000000000005, "L-serine": 0.009970000000000001, "L-threonine": 0.0004, "L-tryptophan": 9.998e-05, "L-tyrosine": 0.0002, "L-valine": 0.0006, "adenine": 0.0002, "cytosine": 0.0002, "guanine": 0.00016, "uracil": 0.00017999999999999998, "EZRich": 0.0, "H2O": 54.99618, "H+": 0.0012, "O2": 0.0012, "CO2": 0.0012, "L-glutamate": 0.0109, "bioentity": 5.0, "length": 0.1, "Ribosome": 0.0}, "cell": {"H+": 0.00118, "membrane_H+": 0.0072699999999999996, "length": 2.353404531e-06}, "polysomes": 3263.0, "mrna": 2851.0, "protein": 0.0, "trna_free": 0.00033244999999999987, "trna_charged": 0.0002633256, "cells": 2147483647.0, "instances": 17179869180.0, "log2_instances": 34, "rnap_bound": 3959.0, "rnapaux_bound": 1824.0, "ribo_total": 40411.0}, "39300": {"conc": {"H+": 0.0012, "O2": 0.0012, "CO2": 0.0012, "Pi": 0.023899999999999998, "RpoD": 4.5e-07, "RNAP": 1.6499999999999999e-06, "RNAP~RpoD": 1.9699999999999998e-06, "RNAPAuxiliary": 3.58e-06, "ppGpp": 3.5e-07, "ATP": 0.0096, "CTP": 0.004730000000000001, "GTP": 0.0036200000000000004, "UTP": 0.014580000000000001, "PPi": 0.0002, "AMP": 0.00047, "CMP": 0.00064, "GMP": 0.0011899999999999999, "Ribosome": 9.33e-06, "RibosomeAuxiliary": 2.4e-06, "GDP": 0.0034, "L-leucine": 0.00079, "L-alanine": 0.00595, "glycine": 0.00891, "L-valine": 0.00136, "L-glutamate": 0.01148, "L-serine": 5.09e-05, "L-isoleucine": 0.00037, "L-aspartate": 0.00578, "L-threonine": 0.00021, "L-lysine": 0.00068, "L-proline": 0.00068, "L-arginine": 0.00113, "L-phenylalanine": 5.3020000000000004e-05, "L-tyrosine": 5.203e-05, "L-glutamine": 0.00386, "L-asparagine": 0.00063, "L-histidine": 0.00011, "L-methionine": 0.00017999999999999998, "L-cysteine": 0.0009699999999999999, "L-tryptophan": 3.967e-05, "NH4+": 0.002, "acetyl-phosphate": 4.326e-08, "NADH": 0.0005, "NAD+": 0.00435, "NADPH": 0.00041, "NADP+": 0.0021200000000000004, "FMN": 4.179999999999999e-05, "FAD": 0.00101, "CoA": 0.0014, "glutathione": 8e-13, "dATP": 0.0002, "ADP": 0.00041, "dAMP": 0.00012, "cAMP": 1.6710000000000002e-08, "adenosine": 0.00022, "deoxyadenosine": 4.2999999999999996e-07, "adenine": 0.00025, "dCTP": 0.00011, "cytosine": 0.00055, "cytidine": 2.01e-06, "dGMP": 0.00054, "guanine": 1.77e-05, "guanosine": 7.82e-06, "deoxyguanosine": 2.6e-06, "dTTP": 0.0007199999999999999, "dTDP": 0.00012, "UDP": 0.00318, "uridine": 4.01e-06, "ITP": 0.0, "IDP": 0.0, "IMP": 0.00049, "L-homocysteine": 0.00012, "L-citrulline": 1.208e-05, "L-ornithine": 3.1199999999999998e-06, "L-histidinol": 6.246e-05, "S-adenosyl-L-methionine": 0.00017999999999999998, "D-glucose-6-phosphate": 0.0035099999999999997, "D-fructose-6-phosphate": 0.00058, "D-fructose-1,6-bisphosphate": 0.01584, "dihydroxyacetone-phosphate": 0.00023, "3-phospho-D-glycerate": 0.00102, "phosphoenolpyruvate": 0.00028000000000000003, "pyruvate": 0.00163, "acetyl-CoA": 0.00057, "oxaloacetate": 0.00061, "citrate": 0.00019, "2-oxoglutarate": 0.00054, "succinyl-CoA": 0.00023, "succinate": 0.0006500000000000001, "fumarate": 0.00013000000000000002, "L-malate": 0.0013100000000000002, "propionyl-CoA": 3.18e-12, "malonyl-CoA": 0.0, "acetoacetyl-CoA": 2.114e-11, "myo-inositol": 0.0, "6-phospho-D-glucono-1,5-lactone": 0.0, "6-phospho-D-gluconate": 0.00344, "D-ribulose-5-phosphate": 0.00016, "alpha-D-ribose-5-phosphate": 0.0004, "D-xylulose-5-phosphate": 7.536e-11, "D-gluconate": 7.799999999999999e-07, "glycerate": 0.0, "glycerol-3-phosphate": 0.0, "2-deoxy-D-ribose-5-phosphate": 2.7e-07, "5-phospho-alpha-D-ribose-1-diphosphate": 0.00022, "N-carbamoyl-L-aspartate": 8.380000000000001e-06, "(S)-dihydroorotate": 3.7599999999999996e-06, "UDP-N-acetyl-D-glucosamine": 4.3e-13, "2,3-dihydroxybenzoate": 0.0, "4-hydroxybenzoate": 0.0, "shikimate": 0.00013000000000000002, "phenylpyruvate": 2.1179999999999997e-05, "anthranilate": 1.3749999999999999e-05, "N2-acetyl-L-ornithine": 7.599999999999999e-07, "riboflavin": 0.00011, "quinolinate": 0.00019, "PfkA": 1.59e-06, "FbaA": 6.28e-06, "TpiA": 6.05e-06, "GapA": 2.1859999999999997e-05, "Pgk": 1.455e-05, "Eno": 1.5779999999999998e-05, "PykF": 1.44e-06, "AceF": 5.36e-06, "AceE": 1.32e-06, "Lpd": 1.31e-06, "GltA": 4.37e-06, "Icd": 1.032e-05, "SucA": 2.31e-06, "Mdh": 1.981e-05, "CyoA": 7.3099999999999995e-06, "AtpA": 1.35e-05, "Prs": 1.62e-06, "PurF": 1.2099999999999998e-06, "GuaB": 2.4199999999999997e-06, "Gmk": 9.9e-07, "Adk": 3.0099999999999996e-06, "NrdB": 1.26e-06, "NrdA": 7.1e-07, "CarA": 1.51e-06, "PyrB": 1.95e-06, "ThyA": 1.05e-06, "Tmk": 7.699999999999999e-07, "PyrG": 1.44e-06, "Ndk": 3.06e-06, "GlnA": 2.48e-06, "100S": 0.0, "oriC~DNAP": 1.3300000000000002e-09, "genome": 0.00908, "CellWall": 1.20002, "D-glucose": 8.259999999999999e-06, "AtpD": 2.1099999999999997e-06, "NuoA": 1.35e-06, "GuaA": 2.24e-06, "DnaE": 1.33e-06, "DnaX": 1.5399999999999999e-06, "Lgt": 1.55e-06, "ClpP": 5.6e-07, "FtsH": 1.1499999999999998e-06, "FusA": 5.9e-07, "Lon": 9.8e-07, "TufA": 1.5599999999999999e-06, "TufB": 2.23e-06, "DnaB": 3.6e-07, "GroEL": 7.3e-07, "GyrA": 1.6299999999999999e-06, "GyrB": 1.1899999999999998e-06, "ParC": 6.2e-07, "ParE": 1.5399999999999999e-06, "SecA": 1.5199999999999998e-06, "FtsI": 1.57e-06, "LpxC": 1.95e-06, "MurA": 1.35e-06, "BamA": 1.5199999999999998e-06, "DnaK": 1.1399999999999999e-06, "FtsA": 1.62e-06, "ZipA": 1.07e-06, "OmpA": 2.31e-06, "OmpF": 1.24e-06, "SecY": 1.2299999999999999e-06, "AlaS": 3.88e-06, "ArgS": 1.34e-06, "Hns": 1.98e-06, "IleS": 4.03e-06, "LeuS": 2.6899999999999997e-06, "MetG": 2.5699999999999995e-06, "ValS": 3.6499999999999998e-06, "RpoA": 6.3e-07, "RpoB": 7.699999999999999e-07, "RpoC": 0.0, "NusA": 5.5e-07, "NusG": 1.3300000000000002e-09, "Rho": 8.578e-08, "GreA": 6.650000000000001e-09, "rRNA16S": 6.2e-07, "rRNA23S": 1.81e-06, "rRNA5S": 1.77e-06, "30S": 1.2299999999999999e-06, "50S": 6.3e-07, "RplA": 1.817e-05, "RplL": 1.976e-05, "RpsA": 2.007e-05, "RpsC": 1.694e-05, "Crp": 2.2e-06, "CspC": 2.27e-06, "DnaA": 1.16e-06, "DnaG": 1.47e-06, "Fis": 1.6499999999999999e-06, "HupA": 2.33e-06, "Ssb": 2.48e-06, "Tsf": 8.9e-07, "DnaN": 1.59e-06, "Frr": 7e-07, "FtsZ": 1.47e-06, "GroES": 7.2e-07, "InfA": 0.0, "InfB": 1.3300000000000002e-09, "InfC": 4.2999999999999996e-07, "MreB": 2.3799999999999997e-06, "MukB": 6.4e-07, "PrfA": 2.6600000000000003e-09, "PrfB": 5.5e-07, "EFTu": 1.8999999999999998e-07}, "count": {"RpoD": 341.0, "RNAP": 1240.0, "RNAP~RpoD": 1479.0, "RNAPAuxiliary": 2690.0, "Ribosome": 7018.0, "RibosomeAuxiliary": 1807.0, "100S": 0.0, "oriC~DNAP": 1.0, "genome": 6828270.0, "rRNA16S": 466.0, "rRNA23S": 1359.0, "rRNA5S": 1328.0, "30S": 927.0, "50S": 473.0, "RplA": 13664.0, "RplL": 14864.0, "RpsA": 15093.0, "RpsC": 12741.0}, "out": {"vital": 1.0, "Cl-": 0.06056, "Na+": 0.05, "NH4+": 0.0095, "K+": 0.00264, "Pi": 0.00132, "Mg2+": 0.0005300000000000001, "nicotinamide": 9.826e-05, "pantothenate": 4.949e-05, "pyridoxine": 1.655e-05, "thiamine": 1.507e-05, "lipoate": 9.74e-06, "riboflavin": 2.13e-06, "Ca2+": 5e-07, "biotin": 4.9e-07, "sulfate": 3.1e-07, "folate": 1.8e-07, "Mn2+": 8e-08, "boric_acid": 4e-08, "Co2+": 3.0000000000000004e-08, "Zn2+": 1e-08, "Cu2+": 1e-08, "Fe2+": 1e-08, "molybdate": 3.0000000000000004e-09, "D-glucose": 0.0038799999999999998, "LB": 0.0, "L-alanine": 0.0008, "L-arginine": 0.00518, "L-asparagine": 0.00039000000000000005, "L-aspartate": 0.00039000000000000005, "L-cysteine": 9.945e-05, "L-glutamine": 0.0005200000000000001, "glycine": 0.0008, "L-histidine": 0.00019, "L-isoleucine": 0.0004, "L-leucine": 0.0008, "L-lysine": 0.00037, "L-methionine": 0.0002, "L-phenylalanine": 0.0004, "L-proline": 0.00039000000000000005, "L-serine": 0.009960000000000002, "L-threonine": 0.0004, "L-tryptophan": 9.998e-05, "L-tyrosine": 0.0002, "L-valine": 0.0006, "adenine": 0.0002, "cytosine": 0.0002, "guanine": 0.00016, "uracil": 0.00017, "EZRich": 0.0, "H2O": 54.99602, "H+": 0.0012, "O2": 0.0012, "CO2": 0.0012, "L-glutamate": 0.01089, "bioentity": 5.0, "length": 0.1, "Ribosome": 0.0}, "cell": {"H+": 0.00118, "membrane_H+": 0.009810000000000001, "length": 2.484869012e-06}, "polysomes": 3461.0, "mrna": 3101.0, "protein": 0.0, "trna_free": 0.00033747999999999987, "trna_charged": 0.00026586930999999997, "cells": 2147483647.0, "instances": 17179869180.0, "log2_instances": 34, "rnap_bound": 4123.0, "rnapaux_bound": 1861.0, "ribo_total": 42898.0}, "39400": {"conc": {"H+": 0.0012, "O2": 0.0012, "CO2": 0.0012, "Pi": 0.023899999999999998, "RpoD": 4e-07, "RNAP": 1.83e-06, "RNAP~RpoD": 2.01e-06, "RNAPAuxiliary": 3.7099999999999996e-06, "ppGpp": 3.5e-07, "ATP": 0.00961, "CTP": 0.00472, "GTP": 0.00322, "UTP": 0.014539999999999999, "PPi": 0.0002, "AMP": 0.00048, "CMP": 0.00064, "GMP": 0.0013000000000000002, "Ribosome": 9.38e-06, "RibosomeAuxiliary": 2.35e-06, "GDP": 0.00368, "L-leucine": 0.00074, "L-alanine": 0.00558, "glycine": 0.00795, "L-valine": 0.00132, "L-glutamate": 0.01129, "L-serine": 4.904e-05, "L-isoleucine": 0.00034, "L-aspartate": 0.00557, "L-threonine": 0.00019, "L-lysine": 0.00066, "L-proline": 0.00067, "L-arginine": 0.00113, "L-phenylalanine": 4.821e-05, "L-tyrosine": 4.933e-05, "L-glutamine": 0.0038900000000000002, "L-asparagine": 0.00061, "L-histidine": 0.0001, "L-methionine": 0.00017, "L-cysteine": 0.0009000000000000001, "L-tryptophan": 3.511e-05, "NH4+": 0.002, "acetyl-phosphate": 4.2950000000000004e-08, "NADH": 0.00051, "NAD+": 0.00431, "NADPH": 0.00039000000000000005, "NADP+": 0.0021000000000000003, "FMN": 3.8799999999999994e-05, "FAD": 0.00101, "CoA": 0.0014, "glutathione": 7.5e-13, "dATP": 0.00019, "ADP": 0.00038, "dAMP": 0.00012, "cAMP": 1.626e-08, "adenosine": 0.00022, "deoxyadenosine": 4.1999999999999995e-07, "adenine": 0.00025, "dCTP": 0.00014000000000000001, "cytosine": 0.00054, "cytidine": 1.99e-06, "dGMP": 0.00054, "guanine": 1.859e-05, "guanosine": 7.64e-06, "deoxyguanosine": 2.5699999999999995e-06, "dTTP": 0.0007, "dTDP": 0.00012, "UDP": 0.00317, "uridine": 3.96e-06, "ITP": 0.0, "IDP": 0.0, "IMP": 0.0005, "L-homocysteine": 0.00012, "L-citrulline": 1.2199999999999998e-05, "L-ornithine": 3.1199999999999998e-06, "L-histidinol": 6.009e-05, "S-adenosyl-L-methionine": 0.00017999999999999998, "D-glucose-6-phosphate": 0.0035, "D-fructose-6-phosphate": 0.00057, "D-fructose-1,6-bisphosphate": 0.01566, "dihydroxyacetone-phosphate": 0.00023, "3-phospho-D-glycerate": 0.00101, "phosphoenolpyruvate": 0.00028000000000000003, "pyruvate": 0.00164, "acetyl-CoA": 0.0005600000000000001, "oxaloacetate": 0.00062, "citrate": 0.00019, "2-oxoglutarate": 0.00055, "succinyl-CoA": 0.00024, "succinate": 0.00067, "fumarate": 0.00013000000000000002, "L-malate": 0.00132, "propionyl-CoA": 3.2e-12, "malonyl-CoA": 0.0, "acetoacetyl-CoA": 2.121e-11, "myo-inositol": 0.0, "6-phospho-D-glucono-1,5-lactone": 0.0, "6-phospho-D-gluconate": 0.00344, "D-ribulose-5-phosphate": 0.00016, "alpha-D-ribose-5-phosphate": 0.0004, "D-xylulose-5-phosphate": 7.27e-11, "D-gluconate": 7.699999999999999e-07, "glycerate": 0.0, "glycerol-3-phosphate": 0.0, "2-deoxy-D-ribose-5-phosphate": 2.6e-07, "5-phospho-alpha-D-ribose-1-diphosphate": 0.00022, "N-carbamoyl-L-aspartate": 8.35e-06, "(S)-dihydroorotate": 3.7499999999999997e-06, "UDP-N-acetyl-D-glucosamine": 4.0999999999999997e-13, "2,3-dihydroxybenzoate": 0.0, "4-hydroxybenzoate": 0.0, "shikimate": 0.00013000000000000002, "phenylpyruvate": 2.039e-05, "anthranilate": 1.3039999999999999e-05, "N2-acetyl-L-ornithine": 7.799999999999999e-07, "riboflavin": 0.00011, "quinolinate": 0.00019, "PfkA": 1.62e-06, "FbaA": 6.2499999999999995e-06, "TpiA": 5.88e-06, "GapA": 2.204e-05, "Pgk": 1.423e-05, "Eno": 1.56e-05, "PykF": 1.47e-06, "AceF": 5.139999999999999e-06, "AceE": 1.32e-06, "Lpd": 1.32e-06, "GltA": 4.2999999999999995e-06, "Icd": 1.035e-05, "SucA": 2.33e-06, "Mdh": 1.9739999999999997e-05, "CyoA": 7.269999999999999e-06, "AtpA": 1.307e-05, "Prs": 1.6299999999999999e-06, "PurF": 1.22e-06, "GuaB": 2.4100000000000002e-06, "Gmk": 9.7e-07, "Adk": 2.96e-06, "NrdB": 1.29e-06, "NrdA": 6.800000000000001e-07, "CarA": 1.53e-06, "PyrB": 1.9299999999999997e-06, "ThyA": 1e-06, "Tmk": 7.2e-07, "PyrG": 1.3899999999999998e-06, "Ndk": 2.98e-06, "GlnA": 2.4900000000000003e-06, "100S": 0.0, "oriC~DNAP": 1.25e-09, "genome": 0.0091, "CellWall": 1.20001, "D-glucose": 8.31e-06, "AtpD": 2.08e-06, "NuoA": 1.33e-06, "GuaA": 2.17e-06, "DnaE": 1.31e-06, "DnaX": 1.55e-06, "Lgt": 1.5e-06, "ClpP": 5.4e-07, "FtsH": 1.1499999999999998e-06, "FusA": 5.4e-07, "Lon": 9.9e-07, "TufA": 1.59e-06, "TufB": 2.32e-06, "DnaB": 3.6e-07, "GroEL": 7.2e-07, "GyrA": 1.6299999999999999e-06, "GyrB": 1.1399999999999999e-06, "ParC": 6.3e-07, "ParE": 1.47e-06, "SecA": 1.55e-06, "FtsI": 1.62e-06, "LpxC": 1.96e-06, "MurA": 1.35e-06, "BamA": 1.47e-06, "DnaK": 1.18e-06, "FtsA": 1.78e-06, "ZipA": 1.0099999999999999e-06, "OmpA": 2.35e-06, "OmpF": 1.22e-06, "SecY": 1.1699999999999998e-06, "AlaS": 3.89e-06, "ArgS": 1.3e-06, "Hns": 2.0199999999999997e-06, "IleS": 4.16e-06, "LeuS": 2.64e-06, "MetG": 2.6e-06, "ValS": 3.64e-06, "RpoA": 5.5e-07, "RpoB": 6.6e-07, "RpoC": 0.0, "NusA": 5e-07, "NusG": 1.0999999999999999e-07, "Rho": 0.0, "GreA": 1.3e-07, "rRNA16S": 6.4e-07, "rRNA23S": 1.95e-06, "rRNA5S": 1.6699999999999999e-06, "30S": 1.34e-06, "50S": 6.1e-07, "RplA": 1.6780000000000002e-05, "RplL": 2.081e-05, "RpsA": 1.8829999999999998e-05, "RpsC": 2.136e-05, "Crp": 2.18e-06, "CspC": 2.2999999999999996e-06, "DnaA": 1.2e-06, "DnaG": 1.51e-06, "Fis": 1.6599999999999998e-06, "HupA": 2.2799999999999998e-06, "Ssb": 2.4e-06, "Tsf": 8.699999999999999e-07, "DnaN": 1.6499999999999999e-06, "Frr": 6.800000000000001e-07, "FtsZ": 1.4299999999999999e-06, "GroES": 7.3e-07, "InfA": 1.6e-07, "InfB": 0.0, "InfC": 4.3999999999999997e-07, "MreB": 2.4199999999999997e-06, "MukB": 6.5e-07, "PrfA": 1.1260000000000001e-08, "PrfB": 3.7999999999999996e-07, "EFTu": 9.697e-08}, "count": {"RpoD": 317.0, "RNAP": 1460.0, "RNAP~RpoD": 1607.0, "RNAPAuxiliary": 2970.0, "Ribosome": 7499.0, "RibosomeAuxiliary": 1882.0, "100S": 0.0, "oriC~DNAP": 1.0, "genome": 7274282.0, "rRNA16S": 513.0, "rRNA23S": 1557.0, "rRNA5S": 1336.0, "30S": 1071.0, "50S": 486.0, "RplA": 13415.0, "RplL": 16638.0, "RpsA": 15057.0, "RpsC": 17076.0}, "out": {"vital": 1.0, "Cl-": 0.06056, "Na+": 0.05, "NH4+": 0.0095, "K+": 0.00264, "Pi": 0.00132, "Mg2+": 0.0005300000000000001, "nicotinamide": 9.826e-05, "pantothenate": 4.949e-05, "pyridoxine": 1.655e-05, "thiamine": 1.507e-05, "lipoate": 9.74e-06, "riboflavin": 2.13e-06, "Ca2+": 5e-07, "biotin": 4.9e-07, "sulfate": 3.1e-07, "folate": 1.8e-07, "Mn2+": 8e-08, "boric_acid": 4e-08, "Co2+": 3.0000000000000004e-08, "Zn2+": 1e-08, "Cu2+": 1e-08, "Fe2+": 1e-08, "molybdate": 3.0000000000000004e-09, "D-glucose": 0.00387, "LB": 0.0, "L-alanine": 0.0008, "L-arginine": 0.00518, "L-asparagine": 0.00039000000000000005, "L-aspartate": 0.00039000000000000005, "L-cysteine": 9.943e-05, "L-glutamine": 0.0005200000000000001, "glycine": 0.0008, "L-histidine": 0.00019, "L-isoleucine": 0.0004, "L-leucine": 0.0008, "L-lysine": 0.00037, "L-methionine": 0.00019, "L-phenylalanine": 0.0004, "L-proline": 0.00039000000000000005, "L-serine": 0.009960000000000002, "L-threonine": 0.0004, "L-tryptophan": 9.996999999999999e-05, "L-tyrosine": 0.0002, "L-valine": 0.0006, "adenine": 0.0002, "cytosine": 0.0002, "guanine": 0.00016, "uracil": 0.00017, "EZRich": 0.0, "H2O": 54.995830000000005, "H+": 0.0012, "O2": 0.0012, "CO2": 0.0012, "L-glutamate": 0.01088, "bioentity": 5.0, "length": 0.1, "Ribosome": 0.0}, "cell": {"H+": 0.00118, "membrane_H+": 0.01236, "length": 2.641180993e-06}, "polysomes": 3658.0, "mrna": 3250.0, "protein": 0.0, "trna_free": 0.00035608999999999993, "trna_charged": 0.0002788324999999999, "cells": 2147483647.0, "instances": 17179869180.0, "log2_instances": 34, "rnap_bound": 4243.0, "rnapaux_bound": 1834.0, "ribo_total": 45489.0}, "39500": {"conc": {"H+": 0.0012, "O2": 0.0012, "CO2": 0.0012, "Pi": 0.023899999999999998, "RpoD": 3.5e-07, "RNAP": 2.05e-06, "RNAP~RpoD": 1.9299999999999997e-06, "RNAPAuxiliary": 3.7099999999999996e-06, "ppGpp": 3.5e-07, "ATP": 0.00959, "CTP": 0.004690000000000001, "GTP": 0.00316, "UTP": 0.01446, "PPi": 0.0002, "AMP": 0.00049, "CMP": 0.00063, "GMP": 0.00133, "Ribosome": 9.3e-06, "RibosomeAuxiliary": 2.2599999999999995e-06, "GDP": 0.0038, "L-leucine": 0.0007199999999999999, "L-alanine": 0.00538, "glycine": 0.00772, "L-valine": 0.00132, "L-glutamate": 0.01122, "L-serine": 4.9109999999999996e-05, "L-isoleucine": 0.00034, "L-aspartate": 0.00555, "L-threonine": 0.00019, "L-lysine": 0.00066, "L-proline": 0.00067, "L-arginine": 0.00114, "L-phenylalanine": 5.061999999999999e-05, "L-tyrosine": 5.0979999999999996e-05, "L-glutamine": 0.00396, "L-asparagine": 0.00061, "L-histidine": 0.0001, "L-methionine": 0.00017999999999999998, "L-cysteine": 0.00093, "L-tryptophan": 3.656e-05, "NH4+": 0.002, "acetyl-phosphate": 4.2450000000000006e-08, "NADH": 0.00051, "NAD+": 0.00426, "NADPH": 0.00038, "NADP+": 0.00207, "FMN": 3.6469999999999995e-05, "FAD": 0.00101, "CoA": 0.0014, "glutathione": 6.999999999999999e-13, "dATP": 0.00017999999999999998, "ADP": 0.00043, "dAMP": 0.00012, "cAMP": 1.5960000000000002e-08, "adenosine": 0.00023, "deoxyadenosine": 4.0999999999999994e-07, "adenine": 0.00026000000000000003, "dCTP": 0.00016, "cytosine": 0.0005300000000000001, "cytidine": 1.95e-06, "dGMP": 0.00054, "guanine": 1.9149999999999998e-05, "guanosine": 7.48e-06, "deoxyguanosine": 2.5299999999999995e-06, "dTTP": 0.00069, "dTDP": 0.00011, "UDP": 0.00316, "uridine": 3.89e-06, "ITP": 0.0, "IDP": 0.0, "IMP": 0.0005200000000000001, "L-homocysteine": 0.00012, "L-citrulline": 1.211e-05, "L-ornithine": 3.0799999999999997e-06, "L-histidinol": 5.995e-05, "S-adenosyl-L-methionine": 0.00017999999999999998, "D-glucose-6-phosphate": 0.0034900000000000005, "D-fructose-6-phosphate": 0.00057, "D-fructose-1,6-bisphosphate": 0.01557, "dihydroxyacetone-phosphate": 0.00023, "3-phospho-D-glycerate": 0.001, "phosphoenolpyruvate": 0.00028000000000000003, "pyruvate": 0.00164, "acetyl-CoA": 0.0005600000000000001, "oxaloacetate": 0.00062, "citrate": 0.0002, "2-oxoglutarate": 0.0005600000000000001, "succinyl-CoA": 0.00024, "succinate": 0.00067, "fumarate": 0.00014000000000000001, "L-malate": 0.00133, "propionyl-CoA": 3.2e-12, "malonyl-CoA": 0.0, "acetoacetyl-CoA": 2.123e-11, "myo-inositol": 0.0, "6-phospho-D-glucono-1,5-lactone": 0.0, "6-phospho-D-gluconate": 0.00344, "D-ribulose-5-phosphate": 0.00016, "alpha-D-ribose-5-phosphate": 0.0004, "D-xylulose-5-phosphate": 6.995e-11, "D-gluconate": 7.799999999999999e-07, "glycerate": 0.0, "glycerol-3-phosphate": 0.0, "2-deoxy-D-ribose-5-phosphate": 2.6e-07, "5-phospho-alpha-D-ribose-1-diphosphate": 0.00022, "N-carbamoyl-L-aspartate": 8.68e-06, "(S)-dihydroorotate": 3.88e-06, "UDP-N-acetyl-D-glucosamine": 3.8e-13, "2,3-dihydroxybenzoate": 0.0, "4-hydroxybenzoate": 0.0, "shikimate": 0.00013000000000000002, "phenylpyruvate": 2.1199999999999997e-05, "anthranilate": 1.334e-05, "N2-acetyl-L-ornithine": 8.199999999999999e-07, "riboflavin": 0.0001, "quinolinate": 0.00017999999999999998, "PfkA": 1.6399999999999998e-06, "FbaA": 6.2e-06, "TpiA": 5.639999999999999e-06, "GapA": 2.2159999999999998e-05, "Pgk": 1.3929999999999999e-05, "Eno": 1.547e-05, "PykF": 1.53e-06, "AceF": 4.91e-06, "AceE": 1.35e-06, "Lpd": 1.2499999999999999e-06, "GltA": 4.2099999999999995e-06, "Icd": 1.047e-05, "SucA": 2.2999999999999996e-06, "Mdh": 1.955e-05, "CyoA": 7.17e-06, "AtpA": 1.265e-05, "Prs": 1.62e-06, "PurF": 1.1399999999999999e-06, "GuaB": 2.4900000000000003e-06, "Gmk": 1.0099999999999999e-06, "Adk": 2.89e-06, "NrdB": 1.33e-06, "NrdA": 7.1e-07, "CarA": 1.5599999999999999e-06, "PyrB": 1.95e-06, "ThyA": 9.6e-07, "Tmk": 6.9e-07, "PyrG": 1.38e-06, "Ndk": 2.94e-06, "GlnA": 2.5499999999999997e-06, "100S": 0.0, "oriC~DNAP": 1.17e-09, "genome": 0.00907, "CellWall": 1.2, "D-glucose": 8.32e-06, "AtpD": 2.0299999999999996e-06, "NuoA": 1.28e-06, "GuaA": 2.12e-06, "DnaE": 1.28e-06, "DnaX": 1.5399999999999999e-06, "Lgt": 1.48e-06, "ClpP": 5.2e-07, "FtsH": 1.08e-06, "FusA": 5.2e-07, "Lon": 9.8e-07, "TufA": 1.6999999999999998e-06, "TufB": 2.39e-06, "DnaB": 4e-07, "GroEL": 7.1e-07, "GyrA": 1.59e-06, "GyrB": 1.1299999999999998e-06, "ParC": 5.9e-07, "ParE": 1.38e-06, "SecA": 1.55e-06, "FtsI": 1.69e-06, "LpxC": 2.0599999999999998e-06, "MurA": 1.33e-06, "BamA": 1.46e-06, "DnaK": 1.1499999999999998e-06, "FtsA": 1.87e-06, "ZipA": 9.7e-07, "OmpA": 2.39e-06, "OmpF": 1.24e-06, "SecY": 1.1399999999999999e-06, "AlaS": 3.83e-06, "ArgS": 1.26e-06, "Hns": 2.0299999999999996e-06, "IleS": 4.23e-06, "LeuS": 2.62e-06, "MetG": 2.5899999999999998e-06, "ValS": 3.7e-06, "RpoA": 4.6e-07, "RpoB": 6.2e-07, "RpoC": 0.0, "NusA": 5e-07, "NusG": 2.6e-07, "Rho": 0.0, "GreA": 2.1999999999999998e-07, "rRNA16S": 5.9e-07, "rRNA23S": 2.14e-06, "rRNA5S": 1.6799999999999998e-06, "30S": 1.35e-06, "50S": 6.4e-07, "RplA": 2.03e-05, "RplL": 2.053e-05, "RpsA": 1.708e-05, "RpsC": 2.4659999999999998e-05, "Crp": 2.22e-06, "CspC": 2.37e-06, "DnaA": 1.2499999999999999e-06, "DnaG": 1.5599999999999999e-06, "Fis": 1.6999999999999998e-06, "HupA": 2.25e-06, "Ssb": 2.35e-06, "Tsf": 8.599999999999999e-07, "DnaN": 1.69e-06, "Frr": 6e-07, "FtsZ": 1.47e-06, "GroES": 7.1e-07, "InfA": 3.4000000000000003e-07, "InfB": 2.3500000000000004e-09, "InfC": 4.3999999999999997e-07, "MreB": 2.5099999999999997e-06, "MukB": 6.2e-07, "PrfA": 0.0, "PrfB": 3e-07, "EFTu": 1e-07}, "count": {"RpoD": 296.0, "RNAP": 1749.0, "RNAP~RpoD": 1640.0, "RNAPAuxiliary": 3163.0, "Ribosome": 7916.0, "RibosomeAuxiliary": 1925.0, "100S": 0.0, "oriC~DNAP": 1.0, "genome": 7720650.0, "rRNA16S": 501.0, "rRNA23S": 1819.0, "rRNA5S": 1433.0, "30S": 1146.0, "50S": 548.0, "RplA": 17281.0, "RplL": 17477.0, "RpsA": 14547.0, "RpsC": 20994.0}, "out": {"vital": 1.0, "Cl-": 0.06056, "Na+": 0.05, "NH4+": 0.0095, "K+": 0.00264, "Pi": 0.00132, "Mg2+": 0.0005300000000000001, "nicotinamide": 9.826e-05, "pantothenate": 4.949e-05, "pyridoxine": 1.655e-05, "thiamine": 1.507e-05, "lipoate": 9.74e-06, "riboflavin": 2.13e-06, "Ca2+": 5e-07, "biotin": 4.9e-07, "sulfate": 3.1e-07, "folate": 1.8e-07, "Mn2+": 8e-08, "boric_acid": 4e-08, "Co2+": 3.0000000000000004e-08, "Zn2+": 1e-08, "Cu2+": 1e-08, "Fe2+": 1e-08, "molybdate": 3.0000000000000004e-09, "D-glucose": 0.00385, "LB": 0.0, "L-alanine": 0.0008, "L-arginine": 0.00518, "L-asparagine": 0.00039000000000000005, "L-aspartate": 0.00039000000000000005, "L-cysteine": 9.94e-05, "L-glutamine": 0.00051, "glycine": 0.0008, "L-histidine": 0.00019, "L-isoleucine": 0.0004, "L-leucine": 0.0008, "L-lysine": 0.00037, "L-methionine": 0.00019, "L-phenylalanine": 0.0004, "L-proline": 0.00039000000000000005, "L-serine": 0.009960000000000002, "L-threonine": 0.0004, "L-tryptophan": 9.996999999999999e-05, "L-tyrosine": 0.0002, "L-valine": 0.0006, "adenine": 0.0002, "cytosine": 0.0002, "guanine": 0.00016, "uracil": 0.00017, "EZRich": 0.0, "H2O": 54.9956, "H+": 0.0012, "O2": 0.0012, "CO2": 0.0012, "L-glutamate": 0.01088, "bioentity": 5.0, "length": 0.1, "Ribosome": 0.0}, "cell": {"H+": 0.00118, "membrane_H+": 0.01305, "length": 2.812956725e-06}, "polysomes": 3858.0, "mrna": 3533.0, "protein": 0.0, "trna_free": 0.00036732999999999997, "trna_charged": 0.0002890493599999999, "cells": 2147483647.0, "instances": 17179869180.0, "log2_instances": 34, "rnap_bound": 4336.0, "rnapaux_bound": 1825.0, "ribo_total": 48126.0}, "39600": {"conc": {"H+": 0.0012, "O2": 0.0012, "CO2": 0.0012, "Pi": 0.023899999999999998, "RpoD": 3.2e-07, "RNAP": 2.0699999999999997e-06, "RNAP~RpoD": 1.94e-06, "RNAPAuxiliary": 3.62e-06, "ppGpp": 3.5e-07, "ATP": 0.009550000000000001, "CTP": 0.00475, "GTP": 0.00254, "UTP": 0.01461, "PPi": 0.0002, "AMP": 0.0005200000000000001, "CMP": 0.00064, "GMP": 0.00157, "Ribosome": 9.15e-06, "RibosomeAuxiliary": 2.18e-06, "GDP": 0.00447, "L-leucine": 0.0007, "L-alanine": 0.00522, "glycine": 0.00817, "L-valine": 0.00133, "L-glutamate": 0.01128, "L-serine": 5.1689999999999995e-05, "L-isoleucine": 0.00035999999999999997, "L-aspartate": 0.0056500000000000005, "L-threonine": 0.00021, "L-lysine": 0.0006500000000000001, "L-proline": 0.00069, "L-arginine": 0.00116, "L-phenylalanine": 5.641e-05, "L-tyrosine": 5.4359999999999995e-05, "L-glutamine": 0.0039900000000000005, "L-asparagine": 0.00063, "L-histidine": 0.0001, "L-methionine": 0.00017999999999999998, "L-cysteine": 0.00098, "L-tryptophan": 4.999e-05, "NH4+": 0.002, "acetyl-phosphate": 4.19e-08, "NADH": 0.0005, "NAD+": 0.00422, "NADPH": 0.00038, "NADP+": 0.0020499999999999997, "FMN": 3.027e-05, "FAD": 0.00101, "CoA": 0.0014, "glutathione": 6.6e-13, "dATP": 0.00019, "ADP": 0.00049, "dAMP": 0.00012, "cAMP": 1.583e-08, "adenosine": 0.00024, "deoxyadenosine": 4e-07, "adenine": 0.00028000000000000003, "dCTP": 0.00017999999999999998, "cytosine": 0.0005300000000000001, "cytidine": 1.92e-06, "dGMP": 0.00055, "guanine": 1.897e-05, "guanosine": 7.349999999999999e-06, "deoxyguanosine": 2.4999999999999998e-06, "dTTP": 0.00069, "dTDP": 0.00012, "UDP": 0.00319, "uridine": 3.83e-06, "ITP": 0.0, "IDP": 0.0, "IMP": 0.00054, "L-homocysteine": 0.00013000000000000002, "L-citrulline": 1.1869999999999998e-05, "L-ornithine": 3.03e-06, "L-histidinol": 6.225e-05, "S-adenosyl-L-methionine": 0.00017999999999999998, "D-glucose-6-phosphate": 0.00348, "D-fructose-6-phosphate": 0.00057, "D-fructose-1,6-bisphosphate": 0.01553, "dihydroxyacetone-phosphate": 0.00023, "3-phospho-D-glycerate": 0.001, "phosphoenolpyruvate": 0.00028000000000000003, "pyruvate": 0.00161, "acetyl-CoA": 0.00055, "oxaloacetate": 0.00062, "citrate": 0.00019, "2-oxoglutarate": 0.00055, "succinyl-CoA": 0.00024, "succinate": 0.00067, "fumarate": 0.00014000000000000001, "L-malate": 0.00133, "propionyl-CoA": 3.22e-12, "malonyl-CoA": 0.0, "acetoacetyl-CoA": 2.122e-11, "myo-inositol": 0.0, "6-phospho-D-glucono-1,5-lactone": 0.0, "6-phospho-D-gluconate": 0.00344, "D-ribulose-5-phosphate": 0.00016, "alpha-D-ribose-5-phosphate": 0.0004, "D-xylulose-5-phosphate": 6.733e-11, "D-gluconate": 7.9e-07, "glycerate": 0.0, "glycerol-3-phosphate": 0.0, "2-deoxy-D-ribose-5-phosphate": 2.6e-07, "5-phospho-alpha-D-ribose-1-diphosphate": 0.00023, "N-carbamoyl-L-aspartate": 8.19e-06, "(S)-dihydroorotate": 3.62e-06, "UDP-N-acetyl-D-glucosamine": 3.6e-13, "2,3-dihydroxybenzoate": 0.0, "4-hydroxybenzoate": 0.0, "shikimate": 0.00013000000000000002, "phenylpyruvate": 2.271e-05, "anthranilate": 1.573e-05, "N2-acetyl-L-ornithine": 8.1e-07, "riboflavin": 8.293999999999999e-05, "quinolinate": 0.00017999999999999998, "PfkA": 1.6599999999999998e-06, "FbaA": 6.179999999999999e-06, "TpiA": 5.49e-06, "GapA": 2.227e-05, "Pgk": 1.37e-05, "Eno": 1.536e-05, "PykF": 1.5399999999999999e-06, "AceF": 4.87e-06, "AceE": 1.34e-06, "Lpd": 1.27e-06, "GltA": 4.17e-06, "Icd": 1.0589999999999999e-05, "SucA": 2.32e-06, "Mdh": 1.929e-05, "CyoA": 7.139999999999999e-06, "AtpA": 1.238e-05, "Prs": 1.6299999999999999e-06, "PurF": 1.12e-06, "GuaB": 2.4599999999999997e-06, "Gmk": 9.8e-07, "Adk": 2.84e-06, "NrdB": 1.35e-06, "NrdA": 7e-07, "CarA": 1.6399999999999998e-06, "PyrB": 1.96e-06, "ThyA": 9.499999999999999e-07, "Tmk": 6.9e-07, "PyrG": 1.33e-06, "Ndk": 2.8599999999999997e-06, "GlnA": 2.5699999999999995e-06, "100S": 0.0, "oriC~DNAP": 1.1000000000000001e-09, "genome": 0.00901, "CellWall": 1.20003, "D-glucose": 8.35e-06, "AtpD": 2e-06, "NuoA": 1.24e-06, "GuaA": 2.0699999999999997e-06, "DnaE": 1.2499999999999999e-06, "DnaX": 1.47e-06, "Lgt": 1.5399999999999999e-06, "ClpP": 5e-07, "FtsH": 1.0099999999999999e-06, "FusA": 5e-07, "Lon": 9.7e-07, "TufA": 1.69e-06, "TufB": 2.43e-06, "DnaB": 4.6999999999999995e-07, "GroEL": 7.2e-07, "GyrA": 1.51e-06, "GyrB": 1.1499999999999998e-06, "ParC": 5.6e-07, "ParE": 1.3e-06, "SecA": 1.5399999999999999e-06, "FtsI": 1.73e-06, "LpxC": 2.1099999999999997e-06, "MurA": 1.32e-06, "BamA": 1.4099999999999998e-06, "DnaK": 1.12e-06, "FtsA": 1.8999999999999998e-06, "ZipA": 9.399999999999999e-07, "OmpA": 2.44e-06, "OmpF": 1.27e-06, "SecY": 1.2e-06, "AlaS": 3.7499999999999997e-06, "ArgS": 1.35e-06, "Hns": 2.08e-06, "IleS": 4.2e-06, "LeuS": 2.6499999999999996e-06, "MetG": 2.64e-06, "ValS": 3.6699999999999996e-06, "RpoA": 4.2999999999999996e-07, "RpoB": 7.3e-07, "RpoC": 0.0, "NusA": 5.1e-07, "NusG": 4.3999999999999997e-07, "Rho": 0.0, "GreA": 2.9e-07, "rRNA16S": 6.6e-07, "rRNA23S": 2e-06, "rRNA5S": 1.7199999999999998e-06, "30S": 1.48e-06, "50S": 6.1e-07, "RplA": 2.24e-05, "RplL": 2.081e-05, "RpsA": 1.5439999999999998e-05, "RpsC": 2.2e-05, "Crp": 2.35e-06, "CspC": 2.33e-06, "DnaA": 1.2499999999999999e-06, "DnaG": 1.57e-06, "Fis": 1.7599999999999999e-06, "HupA": 2.17e-06, "Ssb": 2.31e-06, "Tsf": 7.599999999999999e-07, "DnaN": 1.69e-06, "Frr": 4.9e-07, "FtsZ": 1.48e-06, "GroES": 6.800000000000001e-07, "InfA": 6e-07, "InfB": 6.620000000000001e-09, "InfC": 4.6e-07, "MreB": 2.47e-06, "MukB": 6.6e-07, "PrfA": 0.0, "PrfB": 3.2e-07, "EFTu": 1.92e-08}, "count": {"RpoD": 288.0, "RNAP": 1879.0, "RNAP~RpoD": 1759.0, "RNAPAuxiliary": 3276.0, "Ribosome": 8288.0, "RibosomeAuxiliary": 1976.0, "100S": 0.0, "oriC~DNAP": 1.0, "genome": 8167174.0, "rRNA16S": 597.0, "rRNA23S": 1810.0, "rRNA5S": 1554.0, "30S": 1344.0, "50S": 550.0, "RplA": 20298.0, "RplL": 18858.0, "RpsA": 13994.0, "RpsC": 19934.0}, "out": {"vital": 1.0, "Cl-": 0.06056, "Na+": 0.05, "NH4+": 0.0095, "K+": 0.00264, "Pi": 0.00132, "Mg2+": 0.0005300000000000001, "nicotinamide": 9.826e-05, "pantothenate": 4.949e-05, "pyridoxine": 1.655e-05, "thiamine": 1.507e-05, "lipoate": 9.74e-06, "riboflavin": 2.13e-06, "Ca2+": 5e-07, "biotin": 4.9e-07, "sulfate": 3.1e-07, "folate": 1.8e-07, "Mn2+": 8e-08, "boric_acid": 4e-08, "Co2+": 3.0000000000000004e-08, "Zn2+": 1e-08, "Cu2+": 1e-08, "Fe2+": 1e-08, "molybdate": 3.0000000000000004e-09, "D-glucose": 0.00384, "LB": 0.0, "L-alanine": 0.0008, "L-arginine": 0.00518, "L-asparagine": 0.00038, "L-aspartate": 0.00039000000000000005, "L-cysteine": 9.937e-05, "L-glutamine": 0.00051, "glycine": 0.0008, "L-histidine": 0.00019, "L-isoleucine": 0.0004, "L-leucine": 0.0008, "L-lysine": 0.00037, "L-methionine": 0.00019, "L-phenylalanine": 0.0004, "L-proline": 0.00039000000000000005, "L-serine": 0.009960000000000002, "L-threonine": 0.0004, "L-tryptophan": 9.996999999999999e-05, "L-tyrosine": 0.0002, "L-valine": 0.0006, "adenine": 0.0002, "cytosine": 0.0002, "guanine": 0.00016, "uracil": 0.00017, "EZRich": 0.0, "H2O": 54.99533, "H+": 0.0012, "O2": 0.0012, "CO2": 0.0012, "L-glutamate": 0.01087, "bioentity": 5.0, "length": 0.1, "Ribosome": 0.0}, "cell": {"H+": 0.00118, "membrane_H+": 0.01097, "length": 2.993292658e-06}, "polysomes": 4076.0, "mrna": 3795.0, "protein": 0.0, "trna_free": 0.00036818000000000007, "trna_charged": 0.0002920344, "cells": 2147483647.0, "instances": 17179869180.0, "log2_instances": 34, "rnap_bound": 4498.0, "rnapaux_bound": 1870.0, "ribo_total": 50828.0}, "39700": {"conc": {"H+": 0.0012, "O2": 0.0012, "CO2": 0.0012, "Pi": 0.023899999999999998, "RpoD": 2.8e-07, "RNAP": 2.14e-06, "RNAP~RpoD": 1.94e-06, "RNAPAuxiliary": 3.6499999999999998e-06, "ppGpp": 3.5e-07, "ATP": 0.00954, "CTP": 0.0048200000000000005, "GTP": 0.0025299999999999997, "UTP": 0.01485, "PPi": 0.0002, "AMP": 0.0005300000000000001, "CMP": 0.0006500000000000001, "GMP": 0.00161, "Ribosome": 8.91e-06, "RibosomeAuxiliary": 2.0599999999999998e-06, "GDP": 0.00458, "L-leucine": 0.00066, "L-alanine": 0.00512, "glycine": 0.00885, "L-valine": 0.0013000000000000002, "L-glutamate": 0.01128, "L-serine": 5.377e-05, "L-isoleucine": 0.00039000000000000005, "L-aspartate": 0.00568, "L-threonine": 0.00023, "L-lysine": 0.0006500000000000001, "L-proline": 0.00069, "L-arginine": 0.00116, "L-phenylalanine": 5.522999999999999e-05, "L-tyrosine": 5.272999999999999e-05, "L-glutamine": 0.00398, "L-asparagine": 0.00063, "L-histidine": 0.0001, "L-methionine": 0.00017999999999999998, "L-cysteine": 0.001, "L-tryptophan": 4.922e-05, "NH4+": 0.002, "acetyl-phosphate": 4.1310000000000004e-08, "NADH": 0.00049, "NAD+": 0.00419, "NADPH": 0.00038, "NADP+": 0.00204, "FMN": 2.796e-05, "FAD": 0.00101, "CoA": 0.0014, "glutathione": 6.2e-13, "dATP": 0.0002, "ADP": 0.00054, "dAMP": 0.00012, "cAMP": 1.618e-08, "adenosine": 0.00025, "deoxyadenosine": 3.8999999999999997e-07, "adenine": 0.00028000000000000003, "dCTP": 0.00021, "cytosine": 0.0005200000000000001, "cytidine": 1.89e-06, "dGMP": 0.00058, "guanine": 1.9329999999999996e-05, "guanosine": 7.259999999999999e-06, "deoxyguanosine": 2.47e-06, "dTTP": 0.00071, "dTDP": 0.00012, "UDP": 0.0032400000000000003, "uridine": 3.7599999999999996e-06, "ITP": 0.0, "IDP": 0.0, "IMP": 0.00055, "L-homocysteine": 0.00013000000000000002, "L-citrulline": 1.194e-05, "L-ornithine": 3.06e-06, "L-histidinol": 6.208e-05, "S-adenosyl-L-methionine": 0.00017999999999999998, "D-glucose-6-phosphate": 0.0034700000000000004, "D-fructose-6-phosphate": 0.0005600000000000001, "D-fructose-1,6-bisphosphate": 0.015380000000000001, "dihydroxyacetone-phosphate": 0.00023, "3-phospho-D-glycerate": 0.001, "phosphoenolpyruvate": 0.00029, "pyruvate": 0.00157, "acetyl-CoA": 0.00054, "oxaloacetate": 0.00062, "citrate": 0.00019, "2-oxoglutarate": 0.00055, "succinyl-CoA": 0.00024, "succinate": 0.00068, "fumarate": 0.00014000000000000001, "L-malate": 0.00132, "propionyl-CoA": 3.26e-12, "malonyl-CoA": 0.0, "acetoacetyl-CoA": 2.114e-11, "myo-inositol": 0.0, "6-phospho-D-glucono-1,5-lactone": 0.0, "6-phospho-D-gluconate": 0.00344, "D-ribulose-5-phosphate": 0.00016, "alpha-D-ribose-5-phosphate": 0.0004, "D-xylulose-5-phosphate": 6.475e-11, "D-gluconate": 8.1e-07, "glycerate": 0.0, "glycerol-3-phosphate": 0.0, "2-deoxy-D-ribose-5-phosphate": 2.5e-07, "5-phospho-alpha-D-ribose-1-diphosphate": 0.00023, "N-carbamoyl-L-aspartate": 7.509999999999999e-06, "(S)-dihydroorotate": 3.3599999999999996e-06, "UDP-N-acetyl-D-glucosamine": 3.4e-13, "2,3-dihydroxybenzoate": 0.0, "4-hydroxybenzoate": 0.0, "shikimate": 0.00013000000000000002, "phenylpyruvate": 2.223e-05, "anthranilate": 1.573e-05, "N2-acetyl-L-ornithine": 8.199999999999999e-07, "riboflavin": 7.726e-05, "quinolinate": 0.00017999999999999998, "PfkA": 1.6699999999999999e-06, "FbaA": 6.089999999999999e-06, "TpiA": 5.45e-06, "GapA": 2.232e-05, "Pgk": 1.35e-05, "Eno": 1.5289999999999998e-05, "PykF": 1.51e-06, "AceF": 4.8e-06, "AceE": 1.3e-06, "Lpd": 1.33e-06, "GltA": 4.17e-06, "Icd": 1.065e-05, "SucA": 2.3799999999999997e-06, "Mdh": 1.901e-05, "CyoA": 7.11e-06, "AtpA": 1.205e-05, "Prs": 1.6799999999999998e-06, "PurF": 1.16e-06, "GuaB": 2.4e-06, "Gmk": 9.8e-07, "Adk": 2.8999999999999998e-06, "NrdB": 1.4e-06, "NrdA": 8.399999999999999e-07, "CarA": 1.73e-06, "PyrB": 1.96e-06, "ThyA": 9.6e-07, "Tmk": 7.2e-07, "PyrG": 1.34e-06, "Ndk": 2.83e-06, "GlnA": 2.4900000000000003e-06, "100S": 0.0, "oriC~DNAP": 1.0400000000000001e-09, "genome": 0.00893, "CellWall": 1.2, "D-glucose": 8.390000000000001e-06, "AtpD": 1.9699999999999998e-06, "NuoA": 1.26e-06, "GuaA": 2.04e-06, "DnaE": 1.22e-06, "DnaX": 1.42e-06, "Lgt": 1.57e-06, "ClpP": 4.8e-07, "FtsH": 1.04e-06, "FusA": 5.2e-07, "Lon": 9.7e-07, "TufA": 1.6e-06, "TufB": 2.4100000000000002e-06, "DnaB": 5.5e-07, "GroEL": 7.699999999999999e-07, "GyrA": 1.58e-06, "GyrB": 1.1499999999999998e-06, "ParC": 5.2e-07, "ParE": 1.28e-06, "SecA": 1.5399999999999999e-06, "FtsI": 1.73e-06, "LpxC": 2.0599999999999998e-06, "MurA": 1.35e-06, "BamA": 1.3600000000000001e-06, "DnaK": 1.12e-06, "FtsA": 1.86e-06, "ZipA": 9.2e-07, "OmpA": 2.4500000000000003e-06, "OmpF": 1.2499999999999999e-06, "SecY": 1.35e-06, "AlaS": 3.6499999999999998e-06, "ArgS": 1.3600000000000001e-06, "Hns": 2.1099999999999997e-06, "IleS": 4.1199999999999995e-06, "LeuS": 2.68e-06, "MetG": 2.63e-06, "ValS": 3.64e-06, "RpoA": 4.8e-07, "RpoB": 7.2e-07, "RpoC": 0.0, "NusA": 4e-07, "NusG": 3.7999999999999996e-07, "Rho": 0.0, "GreA": 2.1999999999999998e-07, "rRNA16S": 6.1e-07, "rRNA23S": 1.9299999999999997e-06, "rRNA5S": 1.6799999999999998e-06, "30S": 1.5e-06, "50S": 6.1e-07, "RplA": 2.142e-05, "RplL": 2.084e-05, "RpsA": 1.558e-05, "RpsC": 2.003e-05, "Crp": 2.4e-06, "CspC": 2.33e-06, "DnaA": 1.27e-06, "DnaG": 1.5399999999999999e-06, "Fis": 1.73e-06, "HupA": 2.16e-06, "Ssb": 2.2999999999999996e-06, "Tsf": 6.2e-07, "DnaN": 1.6499999999999999e-06, "Frr": 3.7999999999999996e-07, "FtsZ": 1.51e-06, "GroES": 6.5e-07, "InfA": 8.1e-07, "InfB": 1.3e-07, "InfC": 6.1e-07, "MreB": 2.39e-06, "MukB": 6.9e-07, "PrfA": 2.3850000000000002e-08, "PrfB": 4.0999999999999994e-07, "EFTu": 0.0}, "count": {"RpoD": 269.0, "RNAP": 2067.0, "RNAP~RpoD": 1874.0, "RNAPAuxiliary": 3520.0, "Ribosome": 8591.0, "RibosomeAuxiliary": 1982.0, "100S": 0.0, "oriC~DNAP": 1.0, "genome": 8614154.0, "rRNA16S": 589.0, "rRNA23S": 1860.0, "rRNA5S": 1622.0, "30S": 1443.0, "50S": 593.0, "RplA": 20655.0, "RplL": 20101.0, "RpsA": 15026.0, "RpsC": 19317.0}, "out": {"vital": 1.0, "Cl-": 0.06056, "Na+": 0.05, "NH4+": 0.0095, "K+": 0.00264, "Pi": 0.00132, "Mg2+": 0.0005300000000000001, "nicotinamide": 9.826e-05, "pantothenate": 4.949e-05, "pyridoxine": 1.655e-05, "thiamine": 1.507e-05, "lipoate": 9.74e-06, "riboflavin": 2.13e-06, "Ca2+": 5e-07, "biotin": 4.9e-07, "sulfate": 3.1e-07, "folate": 1.8e-07, "Mn2+": 8e-08, "boric_acid": 4e-08, "Co2+": 3.0000000000000004e-08, "Zn2+": 1e-08, "Cu2+": 1e-08, "Fe2+": 1e-08, "molybdate": 3.0000000000000004e-09, "D-glucose": 0.00382, "LB": 0.0, "L-alanine": 0.0008, "L-arginine": 0.00518, "L-asparagine": 0.00038, "L-aspartate": 0.00039000000000000005, "L-cysteine": 9.934999999999999e-05, "L-glutamine": 0.0005, "glycine": 0.0008, "L-histidine": 0.00019, "L-isoleucine": 0.0004, "L-leucine": 0.0008, "L-lysine": 0.00037, "L-methionine": 0.00019, "L-phenylalanine": 0.0004, "L-proline": 0.00039000000000000005, "L-serine": 0.009949999999999999, "L-threonine": 0.0004, "L-tryptophan": 9.996999999999999e-05, "L-tyrosine": 0.0002, "L-valine": 0.0006, "adenine": 0.0002, "cytosine": 0.0002, "guanine": 0.00015, "uracil": 0.00017, "EZRich": 0.0, "H2O": 54.99502, "H+": 0.0012, "O2": 0.0012, "CO2": 0.0012, "L-glutamate": 0.01086, "bioentity": 5.0, "length": 0.1, "Ribosome": 0.0}, "cell": {"H+": 0.00118, "membrane_H+": 0.00899, "length": 3.185818398e-06}, "polysomes": 4315.0, "mrna": 3987.0, "protein": 0.0, "trna_free": 0.0003654899999999999, "trna_charged": 0.0002896741600000001, "cells": 2147483647.0, "instances": 17179869180.0, "log2_instances": 34, "rnap_bound": 4625.0, "rnapaux_bound": 1861.0, "ribo_total": 53491.0}, "39800": {"conc": {"H+": 0.0012, "O2": 0.0012, "CO2": 0.0012, "Pi": 0.023899999999999998, "RpoD": 2.5e-07, "RNAP": 2.22e-06, "RNAP~RpoD": 2.0299999999999996e-06, "RNAPAuxiliary": 3.5899999999999995e-06, "ppGpp": 3.5e-07, "ATP": 0.00958, "CTP": 0.0048200000000000005, "GTP": 0.0027400000000000002, "UTP": 0.014830000000000001, "PPi": 0.0002, "AMP": 0.0005200000000000001, "CMP": 0.0006500000000000001, "GMP": 0.00152, "Ribosome": 8.63e-06, "RibosomeAuxiliary": 1.98e-06, "GDP": 0.0043300000000000005, "L-leucine": 0.00068, "L-alanine": 0.0053, "glycine": 0.009550000000000001, "L-valine": 0.00133, "L-glutamate": 0.01142, "L-serine": 5.527e-05, "L-isoleucine": 0.00047, "L-aspartate": 0.00578, "L-threonine": 0.00028000000000000003, "L-lysine": 0.0006500000000000001, "L-proline": 0.0007, "L-arginine": 0.0012, "L-phenylalanine": 5.3649999999999996e-05, "L-tyrosine": 5.315e-05, "L-glutamine": 0.00394, "L-asparagine": 0.00063, "L-histidine": 0.00011, "L-methionine": 0.00019, "L-cysteine": 0.00101, "L-tryptophan": 4.863e-05, "NH4+": 0.002, "acetyl-phosphate": 4.079e-08, "NADH": 0.00049, "NAD+": 0.0041600000000000005, "NADPH": 0.00039000000000000005, "NADP+": 0.00202, "FMN": 3.41e-05, "FAD": 0.00101, "CoA": 0.0014, "glutathione": 5.899999999999999e-13, "dATP": 0.00022, "ADP": 0.0005, "dAMP": 0.00013000000000000002, "cAMP": 1.686e-08, "adenosine": 0.00024, "deoxyadenosine": 3.8999999999999997e-07, "adenine": 0.00028000000000000003, "dCTP": 0.00024, "cytosine": 0.00051, "cytidine": 1.86e-06, "dGMP": 0.00061, "guanine": 1.981e-05, "guanosine": 7.16e-06, "deoxyguanosine": 2.4599999999999997e-06, "dTTP": 0.00074, "dTDP": 0.00012, "UDP": 0.0032400000000000003, "uridine": 3.7099999999999996e-06, "ITP": 0.0, "IDP": 0.0, "IMP": 0.00054, "L-homocysteine": 0.00013000000000000002, "L-citrulline": 1.194e-05, "L-ornithine": 3.1e-06, "L-histidinol": 6.366e-05, "S-adenosyl-L-methionine": 0.00017999999999999998, "D-glucose-6-phosphate": 0.00346, "D-fructose-6-phosphate": 0.0005600000000000001, "D-fructose-1,6-bisphosphate": 0.015220000000000001, "dihydroxyacetone-phosphate": 0.00022, "3-phospho-D-glycerate": 0.00099, "phosphoenolpyruvate": 0.00029, "pyruvate": 0.00158, "acetyl-CoA": 0.00054, "oxaloacetate": 0.00063, "citrate": 0.00019, "2-oxoglutarate": 0.00055, "succinyl-CoA": 0.00025, "succinate": 0.00069, "fumarate": 0.00014000000000000001, "L-malate": 0.00133, "propionyl-CoA": 3.33e-12, "malonyl-CoA": 0.0, "acetoacetyl-CoA": 2.111e-11, "myo-inositol": 0.0, "6-phospho-D-glucono-1,5-lactone": 0.0, "6-phospho-D-gluconate": 0.00344, "D-ribulose-5-phosphate": 0.00016, "alpha-D-ribose-5-phosphate": 0.0004, "D-xylulose-5-phosphate": 6.243e-11, "D-gluconate": 8.199999999999999e-07, "glycerate": 0.0, "glycerol-3-phosphate": 0.0, "2-deoxy-D-ribose-5-phosphate": 2.5e-07, "5-phospho-alpha-D-ribose-1-diphosphate": 0.00023, "N-carbamoyl-L-aspartate": 7.5799999999999994e-06, "(S)-dihydroorotate": 3.4399999999999997e-06, "UDP-N-acetyl-D-glucosamine": 3.2e-13, "2,3-dihydroxybenzoate": 0.0, "4-hydroxybenzoate": 0.0, "shikimate": 0.00013000000000000002, "phenylpyruvate": 2.145e-05, "anthranilate": 1.577e-05, "N2-acetyl-L-ornithine": 8.499999999999999e-07, "riboflavin": 9.336e-05, "quinolinate": 0.00017999999999999998, "PfkA": 1.6799999999999998e-06, "FbaA": 5.94e-06, "TpiA": 5.4e-06, "GapA": 2.236e-05, "Pgk": 1.35e-05, "Eno": 1.524e-05, "PykF": 1.5e-06, "AceF": 4.749999999999999e-06, "AceE": 1.28e-06, "Lpd": 1.3600000000000001e-06, "GltA": 4.139999999999999e-06, "Icd": 1.065e-05, "SucA": 2.4e-06, "Mdh": 1.891e-05, "CyoA": 7.07e-06, "AtpA": 1.1779999999999999e-05, "Prs": 1.7199999999999998e-06, "PurF": 1.2299999999999999e-06, "GuaB": 2.43e-06, "Gmk": 1.02e-06, "Adk": 2.99e-06, "NrdB": 1.46e-06, "NrdA": 8.799999999999999e-07, "CarA": 1.81e-06, "PyrB": 1.9299999999999997e-06, "ThyA": 1e-06, "Tmk": 7.799999999999999e-07, "PyrG": 1.4e-06, "Ndk": 2.79e-06, "GlnA": 2.4100000000000002e-06, "100S": 0.0, "oriC~DNAP": 9.800000000000001e-10, "genome": 0.00886, "CellWall": 1.20003, "D-glucose": 8.46e-06, "AtpD": 1.92e-06, "NuoA": 1.32e-06, "GuaA": 2.0599999999999998e-06, "DnaE": 1.18e-06, "DnaX": 1.4099999999999998e-06, "Lgt": 1.5599999999999999e-06, "ClpP": 4.9e-07, "FtsH": 1.1399999999999999e-06, "FusA": 5e-07, "Lon": 9.8e-07, "TufA": 1.5399999999999999e-06, "TufB": 2.3399999999999996e-06, "DnaB": 5.6e-07, "GroEL": 8.1e-07, "GyrA": 1.62e-06, "GyrB": 1.1399999999999999e-06, "ParC": 5.4e-07, "ParE": 1.3e-06, "SecA": 1.5199999999999998e-06, "FtsI": 1.8e-06, "LpxC": 2.12e-06, "MurA": 1.38e-06, "BamA": 1.3600000000000001e-06, "DnaK": 1.09e-06, "FtsA": 1.79e-06, "ZipA": 9.3e-07, "OmpA": 2.4500000000000003e-06, "OmpF": 1.24e-06, "SecY": 1.3899999999999998e-06, "AlaS": 3.6499999999999998e-06, "ArgS": 1.37e-06, "Hns": 2.1099999999999997e-06, "IleS": 4.0399999999999994e-06, "LeuS": 2.79e-06, "MetG": 2.56e-06, "ValS": 3.5699999999999997e-06, "RpoA": 5e-07, "RpoB": 6.3e-07, "RpoC": 9.800000000000001e-10, "NusA": 3.8999999999999997e-07, "NusG": 3.2e-07, "Rho": 0.0, "GreA": 3.3e-07, "rRNA16S": 7.3e-07, "rRNA23S": 2.0699999999999997e-06, "rRNA5S": 2.05e-06, "30S": 1.6599999999999998e-06, "50S": 5.699999999999999e-07, "RplA": 2.0649999999999997e-05, "RplL": 2.1589999999999998e-05, "RpsA": 1.476e-05, "RpsC": 1.923e-05, "Crp": 2.39e-06, "CspC": 2.2599999999999995e-06, "DnaA": 1.24e-06, "DnaG": 1.5399999999999999e-06, "Fis": 1.75e-06, "HupA": 2.18e-06, "Ssb": 2.22e-06, "Tsf": 5.1e-07, "DnaN": 1.6299999999999999e-06, "Frr": 3.4000000000000003e-07, "FtsZ": 1.48e-06, "GroES": 6.2e-07, "InfA": 8.9e-07, "InfB": 2.6e-07, "InfC": 6.6e-07, "MreB": 2.35e-06, "MukB": 6.5e-07, "PrfA": 6.639e-08, "PrfB": 5.6e-07, "EFTu": 0.0}, "count": {"RpoD": 257.0, "RNAP": 2267.0, "RNAP~RpoD": 2073.0, "RNAPAuxiliary": 3675.0, "Ribosome": 8827.0, "RibosomeAuxiliary": 2023.0, "100S": 0.0, "oriC~DNAP": 1.0, "genome": 9062038.0, "rRNA16S": 743.0, "rRNA23S": 2119.0, "rRNA5S": 2094.0, "30S": 1694.0, "50S": 588.0, "RplA": 21130.0, "RplL": 22090.0, "RpsA": 15102.0, "RpsC": 19681.0}, "out": {"vital": 1.0, "Cl-": 0.06056, "Na+": 0.05, "NH4+": 0.0095, "K+": 0.00264, "Pi": 0.00132, "Mg2+": 0.0005300000000000001, "nicotinamide": 9.826e-05, "pantothenate": 4.949e-05, "pyridoxine": 1.655e-05, "thiamine": 1.507e-05, "lipoate": 9.74e-06, "riboflavin": 2.13e-06, "Ca2+": 5e-07, "biotin": 4.9e-07, "sulfate": 3.1e-07, "folate": 1.8e-07, "Mn2+": 8e-08, "boric_acid": 4e-08, "Co2+": 3.0000000000000004e-08, "Zn2+": 1e-08, "Cu2+": 1e-08, "Fe2+": 1e-08, "molybdate": 3.0000000000000004e-09, "D-glucose": 0.00381, "LB": 0.0, "L-alanine": 0.0008, "L-arginine": 0.00518, "L-asparagine": 0.00038, "L-aspartate": 0.00039000000000000005, "L-cysteine": 9.931999999999999e-05, "L-glutamine": 0.00049, "glycine": 0.0008, "L-histidine": 0.00019, "L-isoleucine": 0.0004, "L-leucine": 0.0008, "L-lysine": 0.00035999999999999997, "L-methionine": 0.00019, "L-phenylalanine": 0.0004, "L-proline": 0.00039000000000000005, "L-serine": 0.009949999999999999, "L-threonine": 0.0004, "L-tryptophan": 9.996999999999999e-05, "L-tyrosine": 0.0002, "L-valine": 0.0006, "adenine": 0.0002, "cytosine": 0.0002, "guanine": 0.00015, "uracil": 0.00017, "EZRich": 0.0, "H2O": 54.99467, "H+": 0.0012, "O2": 0.0012, "CO2": 0.0012, "L-glutamate": 0.01085, "bioentity": 5.0, "length": 0.1, "Ribosome": 0.0}, "cell": {"H+": 0.00118, "membrane_H+": 0.00958, "length": 3.380602399e-06}, "polysomes": 4566.0, "mrna": 4285.0, "protein": 0.0, "trna_free": 0.0003643499999999999, "trna_charged": 0.00029002391999999994, "cells": 2147483647.0, "instances": 17179869180.0, "log2_instances": 34, "rnap_bound": 4824.0, "rnapaux_bound": 1907.0, "ribo_total": 56257.0}, "39900": {"conc": {"H+": 0.0012, "O2": 0.0012, "CO2": 0.0012, "Pi": 0.023899999999999998, "RpoD": 2.3e-07, "RNAP": 2.4599999999999997e-06, "RNAP~RpoD": 2.09e-06, "RNAPAuxiliary": 3.7099999999999996e-06, "ppGpp": 3.5e-07, "ATP": 0.00954, "CTP": 0.00485, "GTP": 0.00231, "UTP": 0.01491, "PPi": 0.0002, "AMP": 0.00054, "CMP": 0.00066, "GMP": 0.0017, "Ribosome": 8.81e-06, "RibosomeAuxiliary": 1.96e-06, "GDP": 0.00484, "L-leucine": 0.00067, "L-alanine": 0.0055, "glycine": 0.010150000000000001, "L-valine": 0.00135, "L-glutamate": 0.01148, "L-serine": 5.6609999999999995e-05, "L-isoleucine": 0.0005200000000000001, "L-aspartate": 0.005860000000000001, "L-threonine": 0.00032, "L-lysine": 0.00064, "L-proline": 0.00069, "L-arginine": 0.00121, "L-phenylalanine": 5.005e-05, "L-tyrosine": 5.3429999999999995e-05, "L-glutamine": 0.00393, "L-asparagine": 0.00064, "L-histidine": 0.00011, "L-methionine": 0.00019, "L-cysteine": 0.00103, "L-tryptophan": 4.3329999999999993e-05, "NH4+": 0.002, "acetyl-phosphate": 4.049000000000001e-08, "NADH": 0.00049, "NAD+": 0.00414, "NADPH": 0.0004, "NADP+": 0.0020099999999999996, "FMN": 2.8769999999999997e-05, "FAD": 0.00101, "CoA": 0.0014, "glutathione": 5.500000000000001e-13, "dATP": 0.00023, "ADP": 0.00058, "dAMP": 0.00015, "cAMP": 1.774e-08, "adenosine": 0.00025, "deoxyadenosine": 3.7999999999999996e-07, "adenine": 0.00029, "dCTP": 0.00025, "cytosine": 0.00051, "cytidine": 1.85e-06, "dGMP": 0.00064, "guanine": 2.1199999999999997e-05, "guanosine": 7.099999999999999e-06, "deoxyguanosine": 2.4599999999999997e-06, "dTTP": 0.0007800000000000001, "dTDP": 0.00013000000000000002, "UDP": 0.0032500000000000003, "uridine": 3.68e-06, "ITP": 0.0, "IDP": 0.0, "IMP": 0.00057, "L-homocysteine": 0.00013000000000000002, "L-citrulline": 1.191e-05, "L-ornithine": 3.11e-06, "L-histidinol": 6.282999999999999e-05, "S-adenosyl-L-methionine": 0.00017999999999999998, "D-glucose-6-phosphate": 0.0034500000000000004, "D-fructose-6-phosphate": 0.00055, "D-fructose-1,6-bisphosphate": 0.015050000000000001, "dihydroxyacetone-phosphate": 0.00022, "3-phospho-D-glycerate": 0.0009699999999999999, "phosphoenolpyruvate": 0.00028000000000000003, "pyruvate": 0.00157, "acetyl-CoA": 0.00054, "oxaloacetate": 0.00062, "citrate": 0.00019, "2-oxoglutarate": 0.00054, "succinyl-CoA": 0.00024, "succinate": 0.00067, "fumarate": 0.00014000000000000001, "L-malate": 0.0013000000000000002, "propionyl-CoA": 3.45e-12, "malonyl-CoA": 0.0, "acetoacetyl-CoA": 2.119e-11, "myo-inositol": 0.0, "6-phospho-D-glucono-1,5-lactone": 0.0, "6-phospho-D-gluconate": 0.00344, "D-ribulose-5-phosphate": 0.00016, "alpha-D-ribose-5-phosphate": 0.0004, "D-xylulose-5-phosphate": 6.047e-11, "D-gluconate": 8.299999999999999e-07, "glycerate": 0.0, "glycerol-3-phosphate": 0.0, "2-deoxy-D-ribose-5-phosphate": 2.5e-07, "5-phospho-alpha-D-ribose-1-diphosphate": 0.00023, "N-carbamoyl-L-aspartate": 7.33e-06, "(S)-dihydroorotate": 3.33e-06, "UDP-N-acetyl-D-glucosamine": 3e-13, "2,3-dihydroxybenzoate": 0.0, "4-hydroxybenzoate": 0.0, "shikimate": 0.00013000000000000002, "phenylpyruvate": 1.9739999999999997e-05, "anthranilate": 1.494e-05, "N2-acetyl-L-ornithine": 8.399999999999999e-07, "riboflavin": 7.882e-05, "quinolinate": 0.00017999999999999998, "PfkA": 1.6299999999999999e-06, "FbaA": 5.7999999999999995e-06, "TpiA": 5.42e-06, "GapA": 2.257e-05, "Pgk": 1.356e-05, "Eno": 1.523e-05, "PykF": 1.49e-06, "AceF": 4.8299999999999995e-06, "AceE": 1.33e-06, "Lpd": 1.35e-06, "GltA": 4.15e-06, "Icd": 1.0789999999999998e-05, "SucA": 2.3399999999999996e-06, "Mdh": 1.894e-05, "CyoA": 7.099999999999999e-06, "AtpA": 1.166e-05, "Prs": 1.8e-06, "PurF": 1.34e-06, "GuaB": 2.4199999999999997e-06, "Gmk": 1.04e-06, "Adk": 3.0399999999999997e-06, "NrdB": 1.48e-06, "NrdA": 8.799999999999999e-07, "CarA": 1.81e-06, "PyrB": 1.91e-06, "ThyA": 9.9e-07, "Tmk": 7.699999999999999e-07, "PyrG": 1.46e-06, "Ndk": 2.74e-06, "GlnA": 2.3799999999999997e-06, "100S": 0.0, "oriC~DNAP": 9.300000000000001e-10, "genome": 0.0088, "CellWall": 1.20001, "D-glucose": 8.58e-06, "AtpD": 1.8799999999999998e-06, "NuoA": 1.32e-06, "GuaA": 2.0299999999999996e-06, "DnaE": 1.18e-06, "DnaX": 1.38e-06, "Lgt": 1.61e-06, "ClpP": 5.2e-07, "FtsH": 1.2099999999999998e-06, "FusA": 4.2999999999999996e-07, "Lon": 9.9e-07, "TufA": 1.55e-06, "TufB": 2.2999999999999996e-06, "DnaB": 5.9e-07, "GroEL": 8.199999999999999e-07, "GyrA": 1.62e-06, "GyrB": 1.11e-06, "ParC": 5.6e-07, "ParE": 1.28e-06, "SecA": 1.5399999999999999e-06, "FtsI": 1.95e-06, "LpxC": 2.2e-06, "MurA": 1.42e-06, "BamA": 1.4099999999999998e-06, "DnaK": 1.1e-06, "FtsA": 1.75e-06, "ZipA": 8.9e-07, "OmpA": 2.4999999999999998e-06, "OmpF": 1.2299999999999999e-06, "SecY": 1.38e-06, "AlaS": 3.66e-06, "ArgS": 1.4e-06, "Hns": 2.17e-06, "IleS": 4.01e-06, "LeuS": 2.94e-06, "MetG": 2.52e-06, "ValS": 3.5899999999999995e-06, "RpoA": 3.5e-07, "RpoB": 4.9e-07, "RpoC": 0.0, "NusA": 3.5e-07, "NusG": 2.9e-07, "Rho": 0.0, "GreA": 4.6e-07, "rRNA16S": 7.2e-07, "rRNA23S": 1.99e-06, "rRNA5S": 2.17e-06, "30S": 1.7599999999999999e-06, "50S": 6.5e-07, "RplA": 2.081e-05, "RplL": 2.2739999999999996e-05, "RpsA": 1.707e-05, "RpsC": 1.943e-05, "Crp": 2.35e-06, "CspC": 2.23e-06, "DnaA": 1.2499999999999999e-06, "DnaG": 1.55e-06, "Fis": 1.8e-06, "HupA": 2.1899999999999998e-06, "Ssb": 2.1499999999999997e-06, "Tsf": 3.8999999999999997e-07, "DnaN": 1.58e-06, "Frr": 3.3e-07, "FtsZ": 1.4e-06, "GroES": 6.1e-07, "InfA": 9e-07, "InfB": 3.8999999999999997e-07, "InfC": 6.7e-07, "MreB": 2.32e-06, "MukB": 6.7e-07, "PrfA": 8.134000000000001e-08, "PrfB": 6e-07, "EFTu": 0.0}, "count": {"RpoD": 249.0, "RNAP": 2653.0, "RNAP~RpoD": 2256.0, "RNAPAuxiliary": 4003.0, "Ribosome": 9514.0, "RibosomeAuxiliary": 2119.0, "100S": 0.0, "oriC~DNAP": 1.0, "genome": 9510246.0, "rRNA16S": 783.0, "rRNA23S": 2147.0, "rRNA5S": 2346.0, "30S": 1905.0, "50S": 704.0, "RplA": 22483.0, "RplL": 24559.0, "RpsA": 18441.0, "RpsC": 20984.0}, "out": {"vital": 1.0, "Cl-": 0.06056, "Na+": 0.05, "NH4+": 0.0095, "K+": 0.00264, "Pi": 0.00132, "Mg2+": 0.0005300000000000001, "nicotinamide": 9.826e-05, "pantothenate": 4.949e-05, "pyridoxine": 1.655e-05, "thiamine": 1.507e-05, "lipoate": 9.74e-06, "riboflavin": 2.13e-06, "Ca2+": 5e-07, "biotin": 4.9e-07, "sulfate": 3.1e-07, "folate": 1.8e-07, "Mn2+": 8e-08, "boric_acid": 4e-08, "Co2+": 3.0000000000000004e-08, "Zn2+": 1e-08, "Cu2+": 1e-08, "Fe2+": 1e-08, "molybdate": 3.0000000000000004e-09, "D-glucose": 0.00379, "LB": 0.0, "L-alanine": 0.0008, "L-arginine": 0.00518, "L-asparagine": 0.00038, "L-aspartate": 0.00039000000000000005, "L-cysteine": 9.929999999999999e-05, "L-glutamine": 0.00049, "glycine": 0.0008, "L-histidine": 0.00019, "L-isoleucine": 0.0004, "L-leucine": 0.0008, "L-lysine": 0.00035999999999999997, "L-methionine": 0.00019, "L-phenylalanine": 0.0004, "L-proline": 0.00039000000000000005, "L-serine": 0.009949999999999999, "L-threonine": 0.0004, "L-tryptophan": 9.996999999999999e-05, "L-tyrosine": 0.0002, "L-valine": 0.0006, "adenine": 0.0002, "cytosine": 0.0002, "guanine": 0.00015, "uracil": 0.00016, "EZRich": 0.0, "H2O": 54.99431, "H+": 0.0012, "O2": 0.0012, "CO2": 0.0012, "L-glutamate": 0.01084, "bioentity": 5.0, "length": 0.1, "Ribosome": 0.0}, "cell": {"H+": 0.00118, "membrane_H+": 0.00819, "length": 3.568559942e-06}, "polysomes": 4799.0, "mrna": 4615.0, "protein": 0.0, "trna_free": 0.00036232999999999995, "trna_charged": 0.0002878174400000002, "cells": 2147483647.0, "instances": 17179869180.0, "log2_instances": 34, "rnap_bound": 4962.0, "rnapaux_bound": 1869.0, "ribo_total": 59224.0}, "40000": {"conc": {"H+": 0.0012, "O2": 0.0012, "CO2": 0.0012, "Pi": 0.023899999999999998, "RpoD": 2e-07, "RNAP": 2.63e-06, "RNAP~RpoD": 2.1e-06, "RNAPAuxiliary": 3.72e-06, "ppGpp": 3.5e-07, "ATP": 0.009550000000000001, "CTP": 0.00484, "GTP": 0.00215, "UTP": 0.0149, "PPi": 0.0002, "AMP": 0.0005600000000000001, "CMP": 0.00066, "GMP": 0.00176, "Ribosome": 8.759999999999999e-06, "RibosomeAuxiliary": 1.94e-06, "GDP": 0.005, "L-leucine": 0.00071, "L-alanine": 0.00574, "glycine": 0.01114, "L-valine": 0.00141, "L-glutamate": 0.01149, "L-serine": 5.8719999999999993e-05, "L-isoleucine": 0.00059, "L-aspartate": 0.00595, "L-threonine": 0.00037, "L-lysine": 0.00064, "L-proline": 0.0007, "L-arginine": 0.00122, "L-phenylalanine": 4.9029999999999996e-05, "L-tyrosine": 5.515e-05, "L-glutamine": 0.00396, "L-asparagine": 0.0006500000000000001, "L-histidine": 0.00011, "L-methionine": 0.00019, "L-cysteine": 0.00103, "L-tryptophan": 3.931e-05, "NH4+": 0.002, "acetyl-phosphate": 4.019e-08, "NADH": 0.00048, "NAD+": 0.00413, "NADPH": 0.00041, "NADP+": 0.002, "FMN": 2.616e-05, "FAD": 0.00101, "CoA": 0.0014, "glutathione": 5.2e-13, "dATP": 0.00025, "ADP": 0.00063, "dAMP": 0.00016, "cAMP": 1.8770000000000002e-08, "adenosine": 0.00026000000000000003, "deoxyadenosine": 3.7999999999999996e-07, "adenine": 0.00031, "dCTP": 0.00025, "cytosine": 0.00051, "cytidine": 1.83e-06, "dGMP": 0.00067, "guanine": 2.4949999999999997e-05, "guanosine": 7.059999999999999e-06, "deoxyguanosine": 2.47e-06, "dTTP": 0.00082, "dTDP": 0.00014000000000000001, "UDP": 0.0032500000000000003, "uridine": 3.64e-06, "ITP": 0.0, "IDP": 0.0, "IMP": 0.00059, "L-homocysteine": 0.00013000000000000002, "L-citrulline": 1.148e-05, "L-ornithine": 3.02e-06, "L-histidinol": 6.27e-05, "S-adenosyl-L-methionine": 0.00017999999999999998, "D-glucose-6-phosphate": 0.0034300000000000003, "D-fructose-6-phosphate": 0.00055, "D-fructose-1,6-bisphosphate": 0.01488, "dihydroxyacetone-phosphate": 0.00021, "3-phospho-D-glycerate": 0.00095, "phosphoenolpyruvate": 0.00028000000000000003, "pyruvate": 0.00157, "acetyl-CoA": 0.00054, "oxaloacetate": 0.0006, "citrate": 0.00017999999999999998, "2-oxoglutarate": 0.0005200000000000001, "succinyl-CoA": 0.00023, "succinate": 0.00064, "fumarate": 0.00013000000000000002, "L-malate": 0.00127, "propionyl-CoA": 3.57e-12, "malonyl-CoA": 0.0, "acetoacetyl-CoA": 2.125e-11, "myo-inositol": 0.0, "6-phospho-D-glucono-1,5-lactone": 0.0, "6-phospho-D-gluconate": 0.00344, "D-ribulose-5-phosphate": 0.00016, "alpha-D-ribose-5-phosphate": 0.0004, "D-xylulose-5-phosphate": 5.848e-11, "D-gluconate": 8.399999999999999e-07, "glycerate": 0.0, "glycerol-3-phosphate": 0.0, "2-deoxy-D-ribose-5-phosphate": 2.5e-07, "5-phospho-alpha-D-ribose-1-diphosphate": 0.00023, "N-carbamoyl-L-aspartate": 7.37e-06, "(S)-dihydroorotate": 3.3399999999999998e-06, "UDP-N-acetyl-D-glucosamine": 2.8e-13, "2,3-dihydroxybenzoate": 0.0, "4-hydroxybenzoate": 0.0, "shikimate": 0.00012, "phenylpyruvate": 1.878e-05, "anthranilate": 1.417e-05, "N2-acetyl-L-ornithine": 8.599999999999999e-07, "riboflavin": 7.153e-05, "quinolinate": 0.00017999999999999998, "PfkA": 1.5399999999999999e-06, "FbaA": 5.67e-06, "TpiA": 5.48e-06, "GapA": 2.267e-05, "Pgk": 1.355e-05, "Eno": 1.5159999999999999e-05, "PykF": 1.5e-06, "AceF": 4.9000000000000005e-06, "AceE": 1.4099999999999998e-06, "Lpd": 1.3600000000000001e-06, "GltA": 4.18e-06, "Icd": 1.089e-05, "SucA": 2.29e-06, "Mdh": 1.8769999999999998e-05, "CyoA": 7.139999999999999e-06, "AtpA": 1.157e-05, "Prs": 1.81e-06, "PurF": 1.38e-06, "GuaB": 2.4100000000000002e-06, "Gmk": 1.07e-06, "Adk": 3.1699999999999997e-06, "NrdB": 1.48e-06, "NrdA": 9.1e-07, "CarA": 1.78e-06, "PyrB": 1.9299999999999997e-06, "ThyA": 9.7e-07, "Tmk": 7.5e-07, "PyrG": 1.4299999999999999e-06, "Ndk": 2.7e-06, "GlnA": 2.39e-06, "100S": 0.0, "oriC~DNAP": 8.800000000000001e-10, "genome": 0.00872, "CellWall": 1.20002, "D-glucose": 8.7e-06, "AtpD": 1.86e-06, "NuoA": 1.31e-06, "GuaA": 2.0299999999999996e-06, "DnaE": 1.22e-06, "DnaX": 1.35e-06, "Lgt": 1.6499999999999999e-06, "ClpP": 5.3e-07, "FtsH": 1.22e-06, "FusA": 4e-07, "Lon": 1.04e-06, "TufA": 1.46e-06, "TufB": 2.3399999999999996e-06, "DnaB": 6e-07, "GroEL": 8.399999999999999e-07, "GyrA": 1.6599999999999998e-06, "GyrB": 1.12e-06, "ParC": 5.5e-07, "ParE": 1.28e-06, "SecA": 1.53e-06, "FtsI": 2e-06, "LpxC": 2.16e-06, "MurA": 1.3899999999999998e-06, "BamA": 1.4499999999999999e-06, "DnaK": 1.1299999999999998e-06, "FtsA": 1.7399999999999999e-06, "ZipA": 8.399999999999999e-07, "OmpA": 2.4999999999999998e-06, "OmpF": 1.2299999999999999e-06, "SecY": 1.37e-06, "AlaS": 3.73e-06, "ArgS": 1.38e-06, "Hns": 2.22e-06, "IleS": 4e-06, "LeuS": 2.99e-06, "MetG": 2.5099999999999997e-06, "ValS": 3.62e-06, "RpoA": 1.2e-07, "RpoB": 4.3999999999999997e-07, "RpoC": 0.0, "NusA": 2.9e-07, "NusG": 2.9e-07, "Rho": 0.0, "GreA": 6.1e-07, "rRNA16S": 7.5e-07, "rRNA23S": 2.16e-06, "rRNA5S": 2.1499999999999997e-06, "30S": 1.84e-06, "50S": 6.5e-07, "RplA": 2.0579999999999996e-05, "RplL": 2.1e-05, "RpsA": 1.742e-05, "RpsC": 1.772e-05, "Crp": 2.2799999999999998e-06, "CspC": 2.2999999999999996e-06, "DnaA": 1.33e-06, "DnaG": 1.5199999999999998e-06, "Fis": 1.8e-06, "HupA": 2.13e-06, "Ssb": 2.1499999999999997e-06, "Tsf": 4e-07, "DnaN": 1.6499999999999999e-06, "Frr": 2.8e-07, "FtsZ": 1.37e-06, "GroES": 6e-07, "InfA": 9.2e-07, "InfB": 4.3999999999999997e-07, "InfC": 5.6e-07, "MreB": 2.2999999999999996e-06, "MukB": 7.2e-07, "PrfA": 1.4e-07, "PrfB": 5.5e-07, "EFTu": 0.0}, "count": {"RpoD": 223.0, "RNAP": 3001.0, "RNAP~RpoD": 2396.0, "RNAPAuxiliary": 4250.0, "Ribosome": 10001.0, "RibosomeAuxiliary": 2218.0, "100S": 0.0, "oriC~DNAP": 1.0, "genome": 9958942.0, "rRNA16S": 860.0, "rRNA23S": 2469.0, "rRNA5S": 2456.0, "30S": 2097.0, "50S": 742.0, "RplA": 23493.0, "RplL": 23976.0, "RpsA": 19893.0, "RpsC": 20232.0}, "out": {"vital": 1.0, "Cl-": 0.06056, "Na+": 0.05, "NH4+": 0.0095, "K+": 0.00264, "Pi": 0.00132, "Mg2+": 0.0005300000000000001, "nicotinamide": 9.826e-05, "pantothenate": 4.949e-05, "pyridoxine": 1.655e-05, "thiamine": 1.507e-05, "lipoate": 9.74e-06, "riboflavin": 2.13e-06, "Ca2+": 5e-07, "biotin": 4.9e-07, "sulfate": 3.1e-07, "folate": 1.8e-07, "Mn2+": 8e-08, "boric_acid": 4e-08, "Co2+": 3.0000000000000004e-08, "Zn2+": 1e-08, "Cu2+": 1e-08, "Fe2+": 1e-08, "molybdate": 3.0000000000000004e-09, "D-glucose": 0.00377, "LB": 0.0, "L-alanine": 0.0008, "L-arginine": 0.00518, "L-asparagine": 0.00038, "L-aspartate": 0.00039000000000000005, "L-cysteine": 9.928e-05, "L-glutamine": 0.00048, "glycine": 0.0008, "L-histidine": 0.00019, "L-isoleucine": 0.0004, "L-leucine": 0.0008, "L-lysine": 0.00035999999999999997, "L-methionine": 0.00019, "L-phenylalanine": 0.0004, "L-proline": 0.00039000000000000005, "L-serine": 0.00994, "L-threonine": 0.0004, "L-tryptophan": 9.996999999999999e-05, "L-tyrosine": 0.0002, "L-valine": 0.0006, "adenine": 0.0002, "cytosine": 0.0002, "guanine": 0.00014000000000000001, "uraci
```
