## Supplementary File 1 for "A Genome-Scale Virtual *Escherichia coli* in the L++ Language": README.md

````
# Supplementary File 1: the code of *E. coli* version 1.0 and how to reproduce the paper

Supplementary File 1 of "A Genome-Scale Virtual *Escherichia coli* in the L++ Language".

This file holds the model the paper describes, the programs that compile and run it, and the steps that take a clean
computer to the paper's whole-cell runs and comparisons. You need no knowledge of L++ to follow them.

| Path | What it is |
|---|---|
| `ecoli_v1.0/README.md` | the step-by-step guide: install `lppc` and `lpps`, unpack the model, compile and run the cell, and recompute the paper's growth and division, metabolite pools, protein levels and gene deletions, each step with what you should see |
| `ecoli_v1.0/TEST.md` | the test of that guide on a clean Linux machine, where the first 3,000 simulated seconds of seed 1 came out identical, byte for byte, to the paper's own run |
| `ecoli_v1.0/ecoli-v1.0-model.tar.xz` | *E. coli* version 1.0: the 150 files that compile and run the cell, with the data files `lpps` reads, the analysis scripts and the scripts of the per-gene layer |
| `ecoli_v1.0/census.py` | the script that counts the sources of the model's values, as the paper's Methods reports them (`ecoli_v1.0/README.md`, section 8.8) |
| `ecoli_v1.0/lpp-1.0.0-linux-arm64.tar.xz` | `lppc` and `lpps` 1.0.0 for Linux on 64-bit ARM, the build in the companion L++ paper's Supplementary File 1 |
| `tables/Supplementary_Tables_S1-S3.html` | Supplementary Tables S1 to S3 of the paper as one page: the 377 essential-gene candidates, the measured metabolite pools against the model, and the 31 pools held at fixed values |
| `tables/S1_essential_gene_candidates.tsv`, `tables/S2_metabolite_pools.tsv`, `tables/S3_held_pools.tsv` | the same three tables as tab-separated files |
| `ecoli_v1.0/LICENSE.md` | the Life Code License, which governs the code (`ecoli_v1.0/README.md`, section 10) |
| `ecoli_v1.0/MANIFEST.txt`, `ecoli_v1.0/SHA256SUMS` | each file of the model archive with its role, and the checksums of the files in `ecoli_v1.0/` |
| `figs/` | the scripts and data that draw Figures 2 and 3 |
| `panels/` | the run summaries behind Figure 3 |

## Where to start

Open `ecoli_v1.0/README.md`. It needs Linux on 64-bit ARM (aarch64) with glibc 2.34 or later and the C++ runtime of
GCC 12 or later, for example Debian 12 or Ubuntu 22.04, a C++ compiler with C++20 support, and Python 3; the compile
of the cell needs 4.6 GB of memory. Builds of `lppc` and `lpps` for Linux on x86-64 and for Windows are available
from the corresponding authors on request.

## The figures

*E. coli* version 1.0 is Life Code version 3220 (commit `1bc20586f0a6`) with the per-gene layer, which writes every
gene's central dogma out with the gene's own nucleotide and residue counts. Figure 2, Table 4 and Supplementary Table
S2 come from version 1.0, seeds 1 and 2 to t = 20,000 s in the standard setting, compared over t = 1,000 to 3,000 s by
`ComparePools.py` (`ecoli_v1.0/README.md`, section 8.2). Its output is `figs/pools_validation.tsv`, the table of those
two runs, and `python3 figs/make_figs.py pools figs/pools_validation.tsv figs/pools.png` draws the figure as PDF and
PNG.

Figure 3 comes from runs of development version A of the model, built before the tRNA supply fix and the
peptidoglycan cell wall (Life Code commit e7821f8, run with LifeOS commit 0a9cbf3): seeds 1 to 6,
`-r 6 -i 100.0 -t 40000`, `LPPS_VC_KM=1` and the 40 tRNAs of `Analysis/fast_species_trna40.txt` as fast species. The
raw logs of those runs were not kept. Their `panel.py` summaries, one snapshot per 100 s, are in `panels/`, and the
scripts in `figs/` redraw the figures from them. Run these from this folder, with `LIFECODE` naming the unpacked model
folder (`ecoli_v1.0/README.md`, section 3):

```bash
S="$PWD"                                      # this folder, unpacked
python3 figs/make_figs.py rundata panels/AAGaws1.json panels/AAGaws2.json figs/run40k_data.csv
python3 figs/make_figs.py run figs/run40k_data.csv figs/run40k.png                     # Figure 3
(cd "$LIFECODE" && python3 "$S/figs/pools_from_panels.py" "$S/panels/AAGaws1.json" "$S/panels/AAGaws2.json" \
                                                          "$S/figs/pools_bennett.tsv")
python3 figs/make_figs.py pools figs/pools_bennett.tsv figs/pools_aag.png             # the Figure 2 comparison, on that version
(cd "$LIFECODE" && python3 TreeOfLife/Bacteria/Ecoli/Analysis/episodes.py --t0 1000 --t1 40000 "$S"/panels/AAGaws*.json)
```

The first command writes `figs/run40k_data.csv` again, identical to the copy in this file. `pools_from_panels.py` and
`episodes.py` run from the model folder, where they find the measured references, and `make_figs.py` needs
matplotlib. A run of version 1.0 gives its own values, which differ from those of the earlier version; the paper
reports them separately where it has them.

## License

The code is under the Life Code License of Omphalos Lifesciences Inc: its text is `ecoli_v1.0/LICENSE.md`, and
`ecoli_v1.0/README.md`, section 10, says what this public copy may be used for.
````
